# The evolution and mutational robustness of chromatin accessibility in *Drosophila*

**DOI:** 10.1101/2023.06.26.546587

**Authors:** Samuel Khodursky, Eric B Zheng, Nicolas Svetec, Sylvia M Durkin, Sigi Benjamin, Alice Gadau, Xia Wu, Li Zhao

## Abstract

The evolution of regulatory regions in the genome plays a critical role in shaping the diversity of life. While this process is primarily sequence-dependent, the enormous complexity of biological systems has made it difficult to understand the factors underlying regulation and its evolution. Here, we apply deep neural networks as a tool to investigate the sequence determinants underlying chromatin accessibility in different tissues of *Drosophila*. We train hybrid convolution-attention neural networks to accurately predict ATAC-seq peaks using only local DNA sequences as input. We show that a model trained in one species has nearly identical performance when tested in another species, implying that the sequence determinants of accessibility are highly conserved. Indeed, model performance remains excellent even in distantly-related species. By using our model to examine species-specific gains in chromatin accessibility, we find that their orthologous inaccessible regions in other species have surprisingly similar model outputs, suggesting that these regions may be ancestrally poised for evolution. We then use *in silico* saturation mutagenesis to reveal evidence of selective constraint acting specifically on inaccessible chromatin regions. We further show that chromatin accessibility can be accurately predicted from short subsequences in each example. However, *in silico* knock-out of these sequences does not qualitatively impair classification, implying that chromatin accessibility is mutationally robust. Subsequently, we demonstrate that chromatin accessibility is predicted to be robust to large-scale random mutation even in the absence of selection. We also perform *in silico* evolution experiments under the regime of strong selection and weak mutation (SSWM) and show that chromatin accessibility can be extremely malleable despite its mutational robustness. However, selection acting in different directions in a tissue-specific manner can substantially slow adaptation. Finally, we identify motifs predictive of chromatin accessibility and recover motifs corresponding to known chromatin accessibility activators and repressors. These results demonstrate the conservation of the sequence determinants of accessibility and the general robustness of chromatin accessibility, as well as the power of deep neural networks as tools to answer fundamental questions in regulatory genomics and evolution.

## supplementary file 2 for "The evolution and mutational robustness of chromatin accessibility in *Drosophila*": meme_file_multitask.txt

```
MEME version 5
ALPHABET= ACGT
strands: +
Background letter frequencies
A 0.29 C 0.21 G 0.21 T 0.29
MOTIF metacluster_0pattern_0
letter-probability matrix: alength= 4 w= 10 E= 0
0.3778881451090477 0.10883178579140575 0.2651695098250918 0.24811055927445477
0.27099978406391706 0.15957676527747786 0.19887713236881882 0.37054631828978624
0.06391708054415893 0.3059814294968689 0.4094148132152883 0.22068667674368386
0.029367307277045996 0.04102785575469661 0.026776074282012525 0.9028287626862449
0.004750593824228029 0.9755992226301015 0.010580868063053337 0.009069315482617146
0.03757287842798532 0.9134096307492983 0.011876484560570071 0.037141006262146406
0.1295616497516735 0.06758799395378969 0.07644137335348737 0.7264089829410495
0.09026128266033254 0.1712373137551285 0.3262794212912978 0.4122219822932412
0.16108831785791405 0.2440077736989851 0.313107320233211 0.2817965882098899
0.23515439429928742 0.22349384582163678 0.2699201036493198 0.271431656229756
MOTIF metacluster_0pattern_1
letter-probability matrix: alength= 4 w= 10 E= 0
0.3466515323496027 0.2522133938706016 0.22111237230419978 0.1800227014755959
0.6415437003405221 0.10669693530079455 0.11895573212258796 0.13280363223609534
0.22338251986379115 0.04086265607264472 0.5904653802497162 0.1452894438138479
0.011804767309875142 0.01362088535754824 0.9641316685584563 0.010442678774120319
0.9582292849035188 0.013166855845629965 0.016572077185017027 0.012031782065834279
0.015437003405221339 0.017707150964812714 0.01634506242905789 0.9505107832009081
0.22383654937570943 0.39250851305334844 0.16095346197502838 0.22270147559591374
0.3071509648127128 0.16935300794551647 0.16367763904653804 0.3598183881952327
0.26288308740068106 0.22814982973893302 0.22451759364358684 0.2844494892167991
0.21589103291713962 0.2467650397275823 0.24335981838819523 0.2939841089670829
MOTIF metacluster_0pattern_2
letter-probability matrix: alength= 4 w= 10 E= 0
0.3901192504258944 0.18100511073253833 0.18185689948892675 0.24701873935264054
0.444633730834753 0.2342419080068143 0.12989778534923338 0.19122657580919933
0.5119250425894378 0.21465076660988075 0.12776831345826234 0.14565587734241908
0.7959965928449745 0.08304940374787052 0.06132879045996593 0.059625212947189095
0.7661839863713799 0.06601362862010221 0.04812606473594549 0.1196763202725724
0.2657580919931857 0.2563884156729131 0.10604770017035775 0.3718057921635434
0.018313458262350937 0.004258943781942078 0.002981260647359455 0.9744463373083475
0.007666098807495741 0.014054514480408859 0.008517887563884156 0.9697614991482112
0.17504258943781942 0.14778534923339012 0.19889267461669505 0.4782793867120954
0.3769165247018739 0.13500851788756388 0.239778534923339 0.24829642248722317
MOTIF metacluster_0pattern_3
letter-probability matrix: alength= 4 w= 10 E= 0
0.30020491803278687 0.23258196721311475 0.18954918032786885 0.2776639344262295
0.3155737704918033 0.2581967213114754 0.2192622950819672 0.2069672131147541
0.507172131147541 0.22643442622950818 0.11065573770491803 0.1557377049180328
0.6055327868852459 0.18032786885245902 0.0778688524590164 0.1362704918032787
0.5122950819672131 0.13422131147540983 0.03790983606557377 0.3155737704918033
0.011270491803278689 0.009221311475409836 0.0 0.9795081967213115
0.014344262295081968 0.02663934426229508 0.0020491803278688526 0.9569672131147541
0.7838114754098361 0.02459016393442623 0.14651639344262296 0.045081967213114756
0.9221311475409836 0.00819672131147541 0.022540983606557378 0.0471311475409836
0.32786885245901637 0.07684426229508197 0.13114754098360656 0.4641393442622951
MOTIF metacluster_0pattern_4
letter-probability matrix: alength= 4 w= 10 E= 0
0.39828431372549017 0.14215686274509803 0.15318627450980393 0.30637254901960786
0.2965686274509804 0.11519607843137254 0.09436274509803921 0.49387254901960786
0.03308823529411765 0.024509803921568627 0.03799019607843137 0.9044117647058824
0.007352941176470588 0.024509803921568627 0.014705882352941176 0.9534313725490197
0.03308823529411765 0.05269607843137255 0.06495098039215687 0.8492647058823529
0.02696078431372549 0.03676470588235294 0.7475490196078431 0.18872549019607843
0.015931372549019607 0.007352941176470588 0.9509803921568627 0.025735294117647058
0.21323529411764705 0.18995098039215685 0.4742647058823529 0.12254901960784313
0.14338235294117646 0.36151960784313725 0.17401960784313725 0.32107843137254904
0.31004901960784315 0.14215686274509803 0.3002450980392157 0.24754901960784315
MOTIF metacluster_0pattern_5
letter-probability matrix: alength= 4 w= 10 E= 0
0.528178243774574 0.2254259501965924 0.09174311926605505 0.15465268676277852
0.653997378768021 0.17562254259501967 0.06815203145478375 0.10222804718217562
0.7483617300131061 0.09567496723460026 0.04062909567496723 0.11533420707732635
0.8610747051114024 0.0563564875491481 0.04849279161205767 0.03407601572739188
0.9829619921363041 0.003931847968545216 0.00655307994757536 0.00655307994757536
0.9764089121887287 0.001310615989515072 0.015727391874180863 0.00655307994757536
0.8269986893840104 0.02621231979030144 0.045871559633027525 0.10091743119266056
0.745740498034076 0.04062909567496723 0.10484927916120576 0.10878112712975098
0.7221494102228048 0.06422018348623854 0.05111402359108781 0.16251638269986893
0.6068152031454783 0.06422018348623854 0.15465268676277852 0.1743119266055046
MOTIF metacluster_0pattern_6
letter-probability matrix: alength= 4 w= 10 E= 0
0.35271317829457366 0.25387596899224807 0.16085271317829458 0.23255813953488372
0.42829457364341084 0.17635658914728683 0.23449612403100775 0.16085271317829458
0.27906976744186046 0.18023255813953487 0.0872093023255814 0.45348837209302323
0.45542635658914726 0.18410852713178294 0.28875968992248063 0.07170542635658915
0.9709302325581395 0.011627906976744186 0.013565891472868217 0.003875968992248062
0.015503875968992248 0.003875968992248062 0.0 0.9806201550387597
0.01744186046511628 0.01937984496124031 0.003875968992248062 0.9593023255813954
0.08333333333333333 0.031007751937984496 0.1569767441860465 0.7286821705426356
0.6647286821705426 0.0562015503875969 0.19767441860465115 0.08139534883720931
0.16085271317829458 0.09302325581395349 0.21705426356589147 0.5290697674418605
MOTIF metacluster_0pattern_7
letter-probability matrix: alength= 4 w= 10 E= 0
0.2831858407079646 0.23672566371681417 0.1504424778761062 0.32964601769911506
0.22566371681415928 0.17920353982300885 0.09292035398230089 0.5022123893805309
0.15486725663716813 0.13938053097345132 0.10619469026548672 0.5995575221238938
0.07743362831858407 0.084070796460177 0.10176991150442478 0.7367256637168141
0.03761061946902655 0.028761061946902654 0.10176991150442478 0.831858407079646
0.017699115044247787 0.008849557522123894 0.9646017699115044 0.008849557522123894
0.14380530973451328 0.01327433628318584 0.8296460176991151 0.01327433628318584
0.09070796460176991 0.7477876106194691 0.02654867256637168 0.13495575221238937
0.030973451327433628 0.9469026548672567 0.004424778761061947 0.017699115044247787
0.754424778761062 0.09734513274336283 0.06415929203539823 0.084070796460177
MOTIF metacluster_0pattern_8
letter-probability matrix: alength= 4 w= 10 E= 0
0.3708133971291866 0.14354066985645933 0.21291866028708134 0.2727272727272727
0.3014354066985646 0.284688995215311 0.22248803827751196 0.19138755980861244
0.4880382775119617 0.16985645933014354 0.13157894736842105 0.21052631578947367
0.5789473684210527 0.145933014354067 0.12440191387559808 0.1507177033492823
0.34210526315789475 0.23444976076555024 0.05741626794258373 0.3660287081339713
0.02631578947368421 0.02631578947368421 0.0023923444976076554 0.9449760765550239
0.009569377990430622 0.014354066985645933 0.0023923444976076554 0.9736842105263158
0.11722488038277512 0.1291866028708134 0.12200956937799043 0.631578947368421
0.8301435406698564 0.023923444976076555 0.11483253588516747 0.03110047846889952
0.8971291866028708 0.019138755980861243 0.05263157894736842 0.03110047846889952
MOTIF metacluster_0pattern_9
letter-probability matrix: alength= 4 w= 10 E= 0
0.23372781065088757 0.15680473372781065 0.07692307692307693 0.5325443786982249
0.026627218934911243 0.029585798816568046 0.026627218934911243 0.9171597633136095
0.01775147928994083 0.04437869822485207 0.047337278106508875 0.8905325443786982
0.12130177514792899 0.17159763313609466 0.1952662721893491 0.5118343195266272
0.19822485207100593 0.12130177514792899 0.39349112426035504 0.2869822485207101
0.023668639053254437 0.023668639053254437 0.9112426035502958 0.04142011834319527
0.023668639053254437 0.04437869822485207 0.8964497041420119 0.03550295857988166
0.46449704142011833 0.1893491124260355 0.20414201183431951 0.14201183431952663
0.22781065088757396 0.28402366863905326 0.1863905325443787 0.30177514792899407
0.2958579881656805 0.21893491124260356 0.22189349112426035 0.26331360946745563
MOTIF metacluster_0pattern_10
letter-probability matrix: alength= 4 w= 10 E= 0
0.4630225080385852 0.21543408360128619 0.1414790996784566 0.18006430868167203
0.5048231511254019 0.21543408360128619 0.13183279742765272 0.14790996784565916
0.6591639871382636 0.12540192926045016 0.0932475884244373 0.12218649517684887
0.7363344051446945 0.09646302250803858 0.06109324758842444 0.10610932475884244
0.887459807073955 0.028938906752411574 0.0707395498392283 0.012861736334405145
0.9871382636655949 0.0 0.00964630225080386 0.003215434083601286
0.639871382636656 0.09646302250803858 0.01607717041800643 0.24758842443729903
0.028938906752411574 0.01929260450160772 0.9421221864951769 0.00964630225080386
0.9646302250803859 0.00964630225080386 0.006430868167202572 0.01929260450160772
0.40192926045016075 0.18006430868167203 0.08681672025723473 0.3311897106109325
MOTIF metacluster_0pattern_11
letter-probability matrix: alength= 4 w= 10 E= 0
0.24253731343283583 0.19776119402985073 0.09701492537313433 0.4626865671641791
0.13432835820895522 0.16044776119402984 0.08582089552238806 0.6194029850746269
0.1044776119402985 0.0708955223880597 0.07835820895522388 0.746268656716418
0.03731343283582089 0.05970149253731343 0.16044776119402984 0.7425373134328358
0.033582089552238806 0.029850746268656716 0.0708955223880597 0.8656716417910447
0.0 0.0037313432835820895 0.9925373134328358 0.0037313432835820895
0.208955223880597 0.14925373134328357 0.4141791044776119 0.22761194029850745
0.011194029850746268 0.9776119402985075 0.0037313432835820895 0.007462686567164179
0.7089552238805971 0.13805970149253732 0.022388059701492536 0.13059701492537312
0.3208955223880597 0.21641791044776118 0.23880597014925373 0.22388059701492538
MOTIF metacluster_0pattern_12
letter-probability matrix: alength= 4 w= 10 E= 0
0.39748953974895396 0.27615062761506276 0.14644351464435146 0.1799163179916318
0.602510460251046 0.15481171548117154 0.1087866108786611 0.13389121338912133
0.7196652719665272 0.09623430962343096 0.0794979079497908 0.10460251046025104
0.8577405857740585 0.04184100418410042 0.0794979079497908 0.02092050209205021
0.9372384937238494 0.02092050209205021 0.02510460251046025 0.016736401673640166
0.895397489539749 0.029288702928870293 0.012552301255230125 0.06276150627615062
0.029288702928870293 0.02092050209205021 0.895397489539749 0.05439330543933055
0.058577405857740586 0.012552301255230125 0.9163179916317992 0.012552301255230125
0.6192468619246861 0.06276150627615062 0.18828451882845187 0.1297071129707113
0.3054393305439331 0.17154811715481172 0.2384937238493724 0.28451882845188287
MOTIF metacluster_0pattern_13
letter-probability matrix: alength= 4 w= 10 E= 0
0.12272727272727273 0.03636363636363636 0.04090909090909091 0.8
0.013636363636363636 0.022727272727272728 0.00909090909090909 0.9545454545454546
0.20909090909090908 0.04090909090909091 0.15 0.6
0.7454545454545455 0.05909090909090909 0.13636363636363635 0.05909090909090909
0.07272727272727272 0.013636363636363636 0.11818181818181818 0.7954545454545454
0.0 0.01818181818181818 0.9727272727272728 0.00909090909090909
0.16818181818181818 0.14545454545454545 0.6181818181818182 0.06818181818181818
0.08636363636363636 0.7272727272727273 0.08636363636363636 0.1
0.2772727272727273 0.6090909090909091 0.05 0.06363636363636363
0.45 0.2 0.15454545454545454 0.19545454545454546
MOTIF metacluster_0pattern_14
letter-probability matrix: alength= 4 w= 10 E= 0
0.41818181818181815 0.3 0.16818181818181818 0.11363636363636363
0.5772727272727273 0.14545454545454545 0.11818181818181818 0.1590909090909091
0.7318181818181818 0.07272727272727272 0.09545454545454546 0.1
0.9227272727272727 0.01818181818181818 0.031818181818181815 0.02727272727272727
0.9681818181818181 0.004545454545454545 0.022727272727272728 0.004545454545454545
0.9409090909090909 0.01818181818181818 0.03636363636363636 0.004545454545454545
0.39545454545454545 0.05909090909090909 0.17272727272727273 0.37272727272727274
0.031818181818181815 0.013636363636363636 0.8409090909090909 0.11363636363636363
0.045454545454545456 0.004545454545454545 0.9181818181818182 0.031818181818181815
0.33181818181818185 0.17272727272727273 0.38181818181818183 0.11363636363636363
MOTIF metacluster_0pattern_15
letter-probability matrix: alength= 4 w= 10 E= 0
0.6875 0.11057692307692307 0.04326923076923077 0.15865384615384615
0.5625 0.13942307692307693 0.09615384615384616 0.20192307692307693
0.052884615384615384 0.009615384615384616 0.9086538461538461 0.028846153846153848
0.9567307692307693 0.004807692307692308 0.02403846153846154 0.014423076923076924
0.1201923076923077 0.24519230769230768 0.32211538461538464 0.3125
0.028846153846153848 0.028846153846153848 0.0 0.9423076923076923
0.0 0.009615384615384616 0.004807692307692308 0.9855769230769231
0.32211538461538464 0.15865384615384615 0.1875 0.3317307692307692
0.5144230769230769 0.08173076923076923 0.17307692307692307 0.23076923076923078
0.21634615384615385 0.125 0.25 0.40865384615384615
MOTIF metacluster_0pattern_16
letter-probability matrix: alength= 4 w= 10 E= 0
0.45 0.075 0.25625 0.21875
0.34375 0.18125 0.0875 0.3875
0.1875 0.2375 0.3125 0.2625
0.2625 0.075 0.4 0.2625
0.0125 0.9875 0.0 0.0
0.00625 0.99375 0.0 0.0
0.15625 0.15 0.01875 0.675
0.00625 0.09375 0.0625 0.8375
0.1375 0.1625 0.18125 0.51875
0.4375 0.075 0.2875 0.2
MOTIF metacluster_0pattern_17
letter-probability matrix: alength= 4 w= 10 E= 0
0.11188811188811189 0.1048951048951049 0.0 0.7832167832167832
0.027972027972027972 0.013986013986013986 0.0 0.958041958041958
0.013986013986013986 0.02097902097902098 0.02097902097902098 0.9440559440559441
0.11188811188811189 0.03496503496503497 0.20279720279720279 0.6503496503496503
0.16783216783216784 0.24475524475524477 0.3146853146853147 0.2727272727272727
0.027972027972027972 0.055944055944055944 0.6713286713286714 0.24475524475524477
0.027972027972027972 0.027972027972027972 0.916083916083916 0.027972027972027972
0.16783216783216784 0.3776223776223776 0.2727272727272727 0.18181818181818182
0.055944055944055944 0.8741258741258742 0.013986013986013986 0.055944055944055944
0.6293706293706294 0.22377622377622378 0.1048951048951049 0.04195804195804196
MOTIF metacluster_0pattern_18
letter-probability matrix: alength= 4 w= 10 E= 0
0.20430107526881722 0.07526881720430108 0.6666666666666666 0.053763440860215055
0.6129032258064516 0.17204301075268819 0.07526881720430108 0.13978494623655913
0.043010752688172046 0.6451612903225806 0.010752688172043012 0.3010752688172043
0.8279569892473119 0.021505376344086023 0.010752688172043012 0.13978494623655913
0.11827956989247312 0.4731182795698925 0.11827956989247312 0.2903225806451613
0.021505376344086023 0.0 0.0 0.978494623655914
0.0 0.0 0.010752688172043012 0.989247311827957
0.20430107526881722 0.08602150537634409 0.17204301075268819 0.5376344086021505
0.6021505376344086 0.15053763440860216 0.11827956989247312 0.12903225806451613
0.13978494623655913 0.16129032258064516 0.13978494623655913 0.5591397849462365
MOTIF metacluster_0pattern_19
letter-probability matrix: alength= 4 w= 10 E= 0
0.27058823529411763 0.43529411764705883 0.2235294117647059 0.07058823529411765
0.8588235294117647 0.03529411764705882 0.023529411764705882 0.08235294117647059
0.011764705882352941 0.058823529411764705 0.0 0.9294117647058824
0.6470588235294118 0.1411764705882353 0.10588235294117647 0.10588235294117647
1.0 0.0 0.0 0.0
0.9882352941176471 0.0 0.0 0.011764705882352941
0.6 0.03529411764705882 0.12941176470588237 0.23529411764705882
0.12941176470588237 0.058823529411764705 0.6823529411764706 0.12941176470588237
0.4823529411764706 0.09411764705882353 0.3058823529411765 0.11764705882352941
0.4588235294117647 0.17647058823529413 0.24705882352941178 0.11764705882352941
MOTIF metacluster_0pattern_20
letter-probability matrix: alength= 4 w= 10 E= 0
0.05128205128205128 0.8974358974358975 0.0 0.05128205128205128
0.9487179487179487 0.02564102564102564 0.02564102564102564 0.0
0.02564102564102564 0.8717948717948718 0.05128205128205128 0.05128205128205128
1.0 0.0 0.0 0.0
0.05128205128205128 0.8717948717948718 0.02564102564102564 0.05128205128205128
1.0 0.0 0.0 0.0
0.02564102564102564 0.7948717948717948 0.02564102564102564 0.15384615384615385
0.8717948717948718 0.05128205128205128 0.05128205128205128 0.02564102564102564
0.05128205128205128 0.8205128205128205 0.05128205128205128 0.07692307692307693
0.8205128205128205 0.02564102564102564 0.10256410256410256 0.05128205128205128
MOTIF metacluster_1pattern_0
letter-probability matrix: alength= 4 w= 10 E= 0
0.1889483065953654 0.42483660130718953 0.1111111111111111 0.27510398098633393
0.1473559120617944 0.051990493166963754 0.533868092691622 0.2667855020796197
0.01218062982768865 0.9322638146167558 0.0106951871657754 0.04486036838978016
0.19756387403446227 0.04129530600118835 0.1984551396316102 0.5626856803327391
0.042483660130718956 0.8951277480689246 0.026143790849673203 0.036244800950683304
0.22608437314319668 0.03535353535353535 0.13071895424836602 0.6078431372549019
0.10190136660724897 0.7121212121212122 0.07130124777183601 0.11467617349970291
0.1954842543077837 0.1265597147950089 0.17439096850861557 0.5035650623885918
0.18092691622103388 0.3166963755199049 0.16785502079619727 0.3345216874628639
0.19429590017825313 0.23588829471182413 0.24688057040998218 0.32293523469994057
MOTIF metacluster_1pattern_1
letter-probability matrix: alength= 4 w= 10 E= 0
0.41948579161028415 0.16305818673883626 0.12178619756427606 0.2956698240866035
0.621786197564276 0.09133964817320704 0.14005412719891747 0.14682002706359945
0.16711772665764546 0.15629228687415425 0.10690121786197564 0.5696887686062246
0.011502029769959404 0.9648173207036536 0.006089309878213802 0.017591339648173207
0.016238159675236806 0.009472259810554804 0.9580514208389715 0.016238159675236806
0.6617050067658998 0.07848443843031123 0.16914749661705006 0.09066305818673884
0.03247631935047361 0.05548037889039242 0.02368064952638701 0.8883626522327469
0.7327469553450608 0.05074424898511502 0.06359945872801083 0.15290933694181327
0.2855209742895805 0.18403247631935046 0.2598105548037889 0.2706359945872801
0.2253044654939107 0.21921515561569688 0.2273342354533153 0.32814614343707715
MOTIF metacluster_1pattern_2
letter-probability matrix: alength= 4 w= 10 E= 0
0.5030769230769231 0.16230769230769232 0.13923076923076924 0.19538461538461538
0.5123076923076924 0.11692307692307692 0.16 0.21076923076923076
0.7238461538461538 0.05615384615384615 0.043076923076923075 0.17692307692307693
0.024615384615384615 0.0038461538461538464 0.946923076923077 0.024615384615384615
0.005384615384615384 0.9784615384615385 0.0015384615384615385 0.014615384615384615
0.30153846153846153 0.07615384615384616 0.0876923076923077 0.5346153846153846
0.14692307692307693 0.39153846153846156 0.10076923076923076 0.3607692307692308
0.20461538461538462 0.15384615384615385 0.1076923076923077 0.5338461538461539
0.1523076923076923 0.10307692307692308 0.5107692307692308 0.23384615384615384
0.13538461538461538 0.4746153846153846 0.1476923076923077 0.2423076923076923
MOTIF metacluster_1pattern_3
letter-probability matrix: alength= 4 w= 10 E= 0
0.39522821576763484 0.22199170124481327 0.24273858921161826 0.1400414937759336
0.5383817427385892 0.12863070539419086 0.1545643153526971 0.17842323651452283
0.5632780082987552 0.10892116182572614 0.17427385892116182 0.15352697095435686
0.8890041493775933 0.026970954356846474 0.008298755186721992 0.07572614107883817
0.8506224066390041 0.03941908713692946 0.07676348547717843 0.03319502074688797
0.03423236514522822 0.9107883817427386 0.006224066390041493 0.0487551867219917
0.8599585062240664 0.04771784232365145 0.032157676348547715 0.06016597510373444
0.5176348547717843 0.11099585062240663 0.22510373443983403 0.1462655601659751
0.39522821576763484 0.2925311203319502 0.13485477178423236 0.17738589211618258
0.3651452282157676 0.17634854771784234 0.2074688796680498 0.25103734439834025
MOTIF metacluster_1pattern_4
letter-probability matrix: alength= 4 w= 10 E= 0
0.3290155440414508 0.16580310880829016 0.20077720207253885 0.30440414507772023
0.2966321243523316 0.16191709844559585 0.1411917098445596 0.40025906735751293
0.35621761658031087 0.07253886010362694 0.32512953367875647 0.24611398963730569
0.35751295336787564 0.21761658031088082 0.15025906735751296 0.27461139896373055
0.3950777202072539 0.17098445595854922 0.05829015544041451 0.3756476683937824
0.5595854922279793 0.054404145077720206 0.25906735751295334 0.12694300518134716
0.038860103626943004 0.03626943005181347 0.012953367875647668 0.9119170984455959
0.9740932642487047 0.0025906735751295338 0.0038860103626943004 0.019430051813471502
0.01683937823834197 0.9481865284974094 0.014248704663212436 0.02072538860103627
0.266839378238342 0.17875647668393782 0.06217616580310881 0.49222797927461137
MOTIF metacluster_1pattern_5
letter-probability matrix: alength= 4 w= 10 E= 0
0.1643059490084986 0.2776203966005666 0.10623229461756374 0.4518413597733711
0.3413597733711048 0.07790368271954674 0.43909348441926344 0.141643059490085
0.09348441926345609 0.08640226628895184 0.7096317280453258 0.11048158640226628
0.03541076487252125 0.05807365439093484 0.012747875354107648 0.8937677053824362
0.18980169971671387 0.6345609065155807 0.049575070821529746 0.12606232294617564
0.8328611898016998 0.028328611898016998 0.046742209631728045 0.09206798866855524
0.036827195467422094 0.7252124645892352 0.042492917847025496 0.1954674220963173
0.773371104815864 0.04107648725212465 0.049575070821529746 0.1359773371104816
0.08073654390934844 0.6260623229461756 0.10906515580736544 0.18413597733711048
0.18980169971671387 0.17563739376770537 0.10623229461756374 0.5283286118980169
MOTIF metacluster_1pattern_6
letter-probability matrix: alength= 4 w= 10 E= 0
0.498546511627907 0.13226744186046513 0.2311046511627907 0.1380813953488372
0.15406976744186046 0.27325581395348836 0.2543604651162791 0.3183139534883721
0.014534883720930232 0.9433139534883721 0.00436046511627907 0.0377906976744186
0.8808139534883721 0.0188953488372093 0.08139534883720931 0.0188953488372093
0.024709302325581394 0.01308139534883721 0.9244186046511628 0.0377906976744186
0.0377906976744186 0.9040697674418605 0.020348837209302327 0.0377906976744186
0.0188953488372093 0.02616279069767442 0.0188953488372093 0.936046511627907
0.023255813953488372 0.005813953488372093 0.9622093023255814 0.00872093023255814
0.18313953488372092 0.18604651162790697 0.10174418604651163 0.5290697674418605
0.1816860465116279 0.14098837209302326 0.22965116279069767 0.4476744186046512
MOTIF metacluster_1pattern_7
letter-probability matrix: alength= 4 w= 10 E= 0
0.15138282387190685 0.30858806404657935 0.10334788937409024 0.4366812227074236
0.388646288209607 0.06404657933042213 0.38573508005822416 0.1615720524017467
0.14992721979621543 0.27074235807860264 0.039301310043668124 0.5400291120815138
0.660844250363901 0.02911208151382824 0.15574963609898107 0.15429403202328967
0.09024745269286755 0.604075691411936 0.02911208151382824 0.2765647743813683
0.6157205240174672 0.02911208151382824 0.264919941775837 0.09024745269286755
0.07714701601164484 0.09315866084425037 0.00727802037845706 0.8224163027656477
0.9068413391557496 0.001455604075691412 0.036390101892285295 0.055312954876273655
0.010189228529839884 0.9301310043668122 0.01455604075691412 0.04512372634643377
0.4163027656477438 0.1717612809315866 0.11499272197962154 0.29694323144104806
MOTIF metacluster_1pattern_8
letter-probability matrix: alength= 4 w= 10 E= 0
0.19754977029096477 0.24196018376722817 0.12098009188361408 0.43950995405819293
0.3231240428790199 0.1362940275650842 0.3169984686064318 0.22358346094946402
0.3169984686064318 0.11485451761102604 0.11638591117917305 0.45176110260336905
0.3001531393568147 0.08575803981623277 0.30627871362940273 0.30781010719754975
0.12710566615620214 0.06431852986217458 0.006125574272588055 0.8024502297090352
0.7963246554364471 0.010719754977029096 0.09494640122511486 0.09800918836140889
0.010719754977029096 0.9372128637059725 0.0030627871362940277 0.04900459418070444
0.891271056661562 0.006125574272588055 0.036753445635528334 0.06584992343032159
0.09341500765696784 0.5313935681470138 0.09341500765696784 0.28177641653905056
0.3001531393568147 0.11026033690658499 0.14854517611026033 0.44104134762633995
MOTIF metacluster_1pattern_9
letter-probability matrix: alength= 4 w= 10 E= 0
0.2150706436420722 0.3108320251177394 0.17111459968602827 0.3029827315541601
0.33751962323390894 0.11459968602825746 0.3814756671899529 0.1664050235478807
0.260596546310832 0.04709576138147567 0.4725274725274725 0.21978021978021978
0.03453689167974882 0.9309262166405023 0.0031397174254317113 0.03139717425431711
0.015698587127158554 0.0 0.9795918367346939 0.004709576138147566
0.3704866562009419 0.15384615384615385 0.08791208791208792 0.3877551020408163
0.0423861852433281 0.8791208791208791 0.02040816326530612 0.058084772370486655
0.06593406593406594 0.006279434850863423 0.9010989010989011 0.026687598116169546
0.3704866562009419 0.2119309262166405 0.10989010989010989 0.3076923076923077
0.21821036106750394 0.3956043956043956 0.1726844583987441 0.21350078492935637
MOTIF metacluster_1pattern_10
letter-probability matrix: alength= 4 w= 10 E= 0
0.24740484429065743 0.18339100346020762 0.21972318339100347 0.3494809688581315
0.27854671280276816 0.1643598615916955 0.2560553633217993 0.30103806228373703
0.2041522491349481 0.15397923875432526 0.39273356401384085 0.2491349480968858
0.38408304498269896 0.28027681660899656 0.11418685121107267 0.22145328719723184
0.42560553633217996 0.2577854671280277 0.04498269896193772 0.27162629757785467
0.5155709342560554 0.06228373702422145 0.1643598615916955 0.2577854671280277
0.01384083044982699 0.9307958477508651 0.010380622837370242 0.04498269896193772
0.9653979238754326 0.0034602076124567475 0.012110726643598616 0.01903114186851211
0.01730103806228374 0.9273356401384083 0.02422145328719723 0.031141868512110725
0.2681660899653979 0.11245674740484429 0.07093425605536333 0.5484429065743944
MOTIF metacluster_1pattern_11
letter-probability matrix: alength= 4 w= 10 E= 0
0.2796116504854369 0.16310679611650486 0.170873786407767 0.3864077669902913
0.258252427184466 0.1553398058252427 0.36893203883495146 0.2174757281553398
0.5320388349514563 0.062135922330097085 0.26796116504854367 0.1378640776699029
0.005825242718446602 0.9844660194174757 0.0 0.009708737864077669
0.05436893203883495 0.005825242718446602 0.9242718446601942 0.015533980582524271
0.20776699029126214 0.1145631067961165 0.036893203883495145 0.6407766990291263
0.09320388349514563 0.5728155339805825 0.1145631067961165 0.21941747572815534
0.566990291262136 0.031067961165048542 0.18058252427184465 0.22135922330097088
0.0970873786407767 0.6796116504854369 0.06796116504854369 0.1553398058252427
0.29320388349514565 0.11650485436893204 0.34757281553398056 0.24271844660194175
MOTIF metacluster_1pattern_12
letter-probability matrix: alength= 4 w= 10 E= 0
0.5118577075098815 0.12648221343873517 0.14031620553359683 0.22134387351778656
0.424901185770751 0.31225296442687744 0.11462450592885376 0.1482213438735178
0.7351778656126482 0.09683794466403162 0.04743083003952569 0.12055335968379446
0.650197628458498 0.009881422924901186 0.25296442687747034 0.08695652173913043
0.015810276679841896 0.9367588932806324 0.011857707509881422 0.03557312252964427
0.9347826086956522 0.021739130434782608 0.015810276679841896 0.02766798418972332
0.9169960474308301 0.023715415019762844 0.03557312252964427 0.023715415019762844
0.06521739130434782 0.857707509881423 0.03162055335968379 0.045454545454545456
0.8695652173913043 0.04743083003952569 0.015810276679841896 0.06719367588932806
0.6205533596837944 0.1541501976284585 0.1482213438735178 0.07707509881422925
MOTIF metacluster_1pattern_13
letter-probability matrix: alength= 4 w= 10 E= 0
0.17355371900826447 0.38636363636363635 0.1446280991735537 0.29545454545454547
0.5764462809917356 0.12190082644628099 0.05785123966942149 0.24380165289256198
0.024793388429752067 0.010330578512396695 0.9462809917355371 0.01859504132231405
0.15495867768595042 0.34917355371900827 0.03512396694214876 0.4607438016528926
0.03305785123966942 0.01859504132231405 0.9214876033057852 0.026859504132231406
0.21487603305785125 0.5247933884297521 0.08264462809917356 0.17768595041322313
0.2706611570247934 0.17148760330578514 0.15702479338842976 0.40082644628099173
0.08884297520661157 0.03305785123966942 0.8161157024793388 0.06198347107438017
0.128099173553719 0.5826446280991735 0.06611570247933884 0.2231404958677686
0.24380165289256198 0.1384297520661157 0.4214876033057851 0.1962809917355372
MOTIF metacluster_1pattern_14
letter-probability matrix: alength= 4 w= 10 E= 0
0.6293859649122807 0.11403508771929824 0.1162280701754386 0.14035087719298245
0.3267543859649123 0.18640350877192982 0.3399122807017544 0.14692982456140352
0.041666666666666664 0.9144736842105263 0.0043859649122807015 0.039473684210526314
0.8925438596491229 0.02412280701754386 0.05701754385964912 0.02631578947368421
0.16666666666666666 0.22149122807017543 0.35526315789473684 0.2565789473684211
0.27631578947368424 0.30043859649122806 0.11842105263157894 0.3048245614035088
0.02412280701754386 0.06578947368421052 0.02850877192982456 0.881578947368421
0.015350877192982455 0.008771929824561403 0.9649122807017544 0.010964912280701754
0.11842105263157894 0.11403508771929824 0.05482456140350877 0.7127192982456141
0.21271929824561403 0.06359649122807018 0.20614035087719298 0.5175438596491229
MOTIF metacluster_1pattern_15
letter-probability matrix: alength= 4 w= 10 E= 0
0.6554054054054054 0.10585585585585586 0.0990990990990991 0.13963963963963963
0.47297297297297297 0.15315315315315314 0.26576576576576577 0.10810810810810811
0.0990990990990991 0.7387387387387387 0.036036036036036036 0.12612612612612611
0.9346846846846847 0.009009009009009009 0.024774774774774775 0.03153153153153153
0.04054054054054054 0.05630630630630631 0.831081081081081 0.07207207207207207
0.06981981981981981 0.7905405405405406 0.018018018018018018 0.12162162162162163
0.509009009009009 0.08783783783783784 0.3310810810810811 0.07207207207207207
0.19144144144144143 0.240990990990991 0.4797297297297297 0.08783783783783784
0.11936936936936937 0.12387387387387387 0.0518018018018018 0.704954954954955
0.25 0.0990990990990991 0.39864864864864863 0.25225225225225223
MOTIF metacluster_1pattern_16
letter-probability matrix: alength= 4 w= 10 E= 0
0.18620689655172415 0.31494252873563217 0.12643678160919541 0.3724137931034483
0.28735632183908044 0.17471264367816092 0.35402298850574715 0.1839080459770115
0.1471264367816092 0.3724137931034483 0.04367816091954023 0.4367816091954023
0.5172413793103449 0.08505747126436781 0.15632183908045977 0.2413793103448276
0.08735632183908046 0.767816091954023 0.009195402298850575 0.135632183908046
0.7931034482758621 0.02528735632183908 0.08505747126436781 0.09655172413793103
0.004597701149425287 0.9632183908045977 0.011494252873563218 0.020689655172413793
0.9103448275862069 0.013793103448275862 0.05517241379310345 0.020689655172413793
0.03908045977011494 0.8528735632183908 0.034482758620689655 0.0735632183908046
0.4367816091954023 0.12183908045977011 0.12873563218390804 0.31264367816091954
MOTIF metacluster_1pattern_17
letter-probability matrix: alength= 4 w= 10 E= 0
0.4413265306122449 0.11734693877551021 0.24489795918367346 0.19642857142857142
0.29336734693877553 0.33163265306122447 0.14285714285714285 0.23214285714285715
0.2729591836734694 0.27040816326530615 0.1913265306122449 0.2653061224489796
0.28061224489795916 0.14540816326530612 0.09183673469387756 0.48214285714285715
0.030612244897959183 0.01020408163265306 0.9209183673469388 0.03826530612244898
0.012755102040816327 0.9438775510204082 0.030612244897959183 0.012755102040816327
0.05102040816326531 0.015306122448979591 0.030612244897959183 0.9030612244897959
0.11479591836734694 0.058673469387755105 0.6020408163265306 0.22448979591836735
0.04336734693877551 0.058673469387755105 0.02295918367346939 0.875
0.11989795918367346 0.05612244897959184 0.15816326530612246 0.6658163265306123
MOTIF metacluster_1pattern_18
letter-probability matrix: alength= 4 w= 10 E= 0
0.1887905604719764 0.16519174041297935 0.11799410029498525 0.528023598820059
0.14749262536873156 0.08849557522123894 0.16519174041297935 0.5988200589970502
0.39823008849557523 0.07964601769911504 0.13864306784660768 0.3834808259587021
0.5221238938053098 0.07669616519174041 0.16519174041297935 0.2359882005899705
0.7463126843657817 0.07079646017699115 0.10619469026548672 0.07669616519174041
0.9056047197640118 0.032448377581120944 0.017699115044247787 0.04424778761061947
0.7581120943952803 0.04424778761061947 0.05604719764011799 0.1415929203539823
0.11209439528023599 0.4336283185840708 0.06784660766961652 0.3864306784660767
0.5309734513274337 0.13569321533923304 0.09734513274336283 0.2359882005899705
0.3008849557522124 0.2182890855457227 0.2359882005899705 0.2448377581120944
MOTIF metacluster_1pattern_19
letter-probability matrix: alength= 4 w= 10 E= 0
0.34124629080118696 0.20474777448071216 0.1543026706231454 0.2997032640949555
0.56973293768546 0.142433234421365 0.1543026706231454 0.13353115727002968
0.06528189910979229 0.011869436201780416 0.9020771513353115 0.020771513353115726
0.011869436201780416 0.973293768545994 0.0 0.01483679525222552
0.050445103857566766 0.01483679525222552 0.9228486646884273 0.011869436201780416
0.2789317507418398 0.39762611275964393 0.04451038575667656 0.2789317507418398
0.24629080118694363 0.2433234421364985 0.1394658753709199 0.37091988130563797
0.3649851632047478 0.12462908011869436 0.20474777448071216 0.3056379821958457
0.27002967359050445 0.34124629080118696 0.19881305637982197 0.18991097922848665
0.23738872403560832 0.18991097922848665 0.2522255192878338 0.32047477744807124
MOTIF metacluster_1pattern_20
letter-probability matrix: alength= 4 w= 10 E= 0
0.2857142857142857 0.19940476190476192 0.23511904761904762 0.27976190476190477
0.44642857142857145 0.19047619047619047 0.10416666666666667 0.25892857142857145
0.13392857142857142 0.05952380952380952 0.6190476190476191 0.1875
0.008928571428571428 0.9613095238095238 0.005952380952380952 0.023809523809523808
0.03869047619047619 0.017857142857142856 0.9077380952380952 0.03571428571428571
0.5267857142857143 0.2648809523809524 0.08035714285714286 0.12797619047619047
0.5297619047619048 0.16071428571428573 0.13988095238095238 0.16964285714285715
0.23214285714285715 0.020833333333333332 0.5654761904761905 0.18154761904761904
0.01488095238095238 0.9523809523809523 0.005952380952380952 0.026785714285714284
0.31845238095238093 0.050595238095238096 0.44642857142857145 0.18452380952380953
MOTIF metacluster_1pattern_21
letter-probability matrix: alength= 4 w= 10 E= 0
0.3506944444444444 0.13194444444444445 0.14930555555555555 0.3680555555555556
0.6770833333333334 0.052083333333333336 0.1284722222222222 0.1423611111111111
0.8541666666666666 0.041666666666666664 0.024305555555555556 0.0798611111111111
0.5902777777777778 0.06597222222222222 0.09375 0.25
0.2361111111111111 0.1423611111111111 0.059027777777777776 0.5625
0.59375 0.09027777777777778 0.017361111111111112 0.2986111111111111
0.7152777777777778 0.09375 0.09722222222222222 0.09375
0.1388888888888889 0.5555555555555556 0.0798611111111111 0.22569444444444445
0.375 0.2881944444444444 0.08333333333333333 0.2534722222222222
0.3194444444444444 0.12152777777777778 0.40625 0.1527777777777778
MOTIF metacluster_1pattern_22
letter-probability matrix: alength= 4 w= 10 E= 0
0.751004016064257 0.05220883534136546 0.09236947791164658 0.10441767068273092
0.26907630522088355 0.3092369477911647 0.19678714859437751 0.2248995983935743
0.01606425702811245 0.9477911646586346 0.01606425702811245 0.020080321285140562
0.751004016064257 0.04819277108433735 0.14457831325301204 0.05622489959839357
0.01606425702811245 0.008032128514056224 0.963855421686747 0.012048192771084338
0.040160642570281124 0.7228915662650602 0.12449799196787148 0.11244979919678715
0.040160642570281124 0.040160642570281124 0.008032128514056224 0.9116465863453815
0.21285140562248997 0.3453815261044177 0.0642570281124498 0.37751004016064255
0.07630522088353414 0.04417670682730924 0.07630522088353414 0.8032128514056225
0.17269076305220885 0.08433734939759036 0.3654618473895582 0.37751004016064255
MOTIF metacluster_1pattern_23
letter-probability matrix: alength= 4 w= 10 E= 0
0.27586206896551724 0.21182266009852216 0.059113300492610835 0.45320197044334976
0.04926108374384237 0.014778325123152709 0.9014778325123153 0.034482758620689655
0.0 0.9901477832512315 0.0 0.009852216748768473
0.6157635467980296 0.0 0.04433497536945813 0.3399014778325123
0.019704433497536946 0.9211822660098522 0.014778325123152709 0.04433497536945813
0.16748768472906403 0.04926108374384237 0.054187192118226604 0.729064039408867
0.2512315270935961 0.24630541871921183 0.14285714285714285 0.35960591133004927
0.2019704433497537 0.07881773399014778 0.5320197044334976 0.18719211822660098
0.13793103448275862 0.3842364532019704 0.12315270935960591 0.35467980295566504
0.3448275862068966 0.11822660098522167 0.20689655172413793 0.33004926108374383
MOTIF metacluster_1pattern_24
letter-probability matrix: alength= 4 w= 10 E= 0
0.23529411764705882 0.20588235294117646 0.2426470588235294 0.3161764705882353
0.3382352941176471 0.14705882352941177 0.27941176470588236 0.23529411764705882
0.5367647058823529 0.058823529411764705 0.19117647058823528 0.21323529411764705
0.7058823529411765 0.07352941176470588 0.10294117647058823 0.11764705882352941
0.7132352941176471 0.08823529411764706 0.051470588235294115 0.14705882352941177
0.7794117647058824 0.058823529411764705 0.0 0.16176470588235295
0.8602941176470589 0.04411764705882353 0.0661764705882353 0.029411764705882353
0.022058823529411766 0.25735294117647056 0.04411764705882353 0.6764705882352942
0.9852941176470589 0.007352941176470588 0.0 0.007352941176470588
0.11029411764705882 0.5735294117647058 0.16176470588235295 0.15441176470588236
MOTIF metacluster_1pattern_25
letter-probability matrix: alength= 4 w= 10 E= 0
0.40476190476190477 0.0873015873015873 0.1984126984126984 0.30952380952380953
0.4365079365079365 0.05555555555555555 0.3968253968253968 0.1111111111111111
0.15873015873015872 0.007936507936507936 0.7777777777777778 0.05555555555555555
0.015873015873015872 0.9603174603174603 0.0 0.023809523809523808
0.0 0.0 0.9920634920634921 0.007936507936507936
0.1984126984126984 0.4523809523809524 0.14285714285714285 0.20634920634920634
0.23809523809523808 0.15079365079365079 0.05555555555555555 0.5555555555555556
0.023809523809523808 0.015873015873015872 0.9365079365079365 0.023809523809523808
0.25396825396825395 0.4603174603174603 0.031746031746031744 0.25396825396825395
0.42063492063492064 0.047619047619047616 0.25396825396825395 0.2777777777777778
MOTIF metacluster_1pattern_26
letter-probability matrix: alength= 4 w= 10 E= 0
0.21666666666666667 0.21666666666666667 0.1 0.4666666666666667
0.43333333333333335 0.1 0.06666666666666667 0.4
0.65 0.05 0.11666666666666667 0.18333333333333332
0.11666666666666667 0.11666666666666667 0.1 0.6666666666666666
0.016666666666666666 0.9833333333333333 0.0 0.0
0.3 0.2833333333333333 0.016666666666666666 0.4
0.9833333333333333 0.0 0.016666666666666666 0.0
0.03333333333333333 0.0 0.0 0.9666666666666667
0.85 0.016666666666666666 0.016666666666666666 0.11666666666666667
0.18333333333333332 0.08333333333333333 0.3333333333333333 0.4
MOTIF metacluster_2pattern_0
letter-probability matrix: alength= 4 w= 10 E= 0
0.24811772758384668 0.3423454255076432 0.24412502851927903 0.1654118183892311
0.41763632215377594 0.3082363677846224 0.18879762719598447 0.08532968286561715
0.810631987223363 0.0485968514715948 0.053159936116814965 0.08761122518822724
0.06319872233629933 0.014944102213096054 0.8705224731918777 0.0513347022587269
0.009696554871092859 0.01574264202600958 0.9706821811544604 0.0038786219484371436
0.8623089208304814 0.033994980606890254 0.06616472735569245 0.037531371206935886
0.1455624001825234 0.33070955966233173 0.1431667807437828 0.3805612594113621
0.36926762491444215 0.17522245037645448 0.28736025553274014 0.16814966917636323
0.2806297056810404 0.26283367556468173 0.1275382158339037 0.3289984029203742
0.2265571526351814 0.24423910563540954 0.25279488934519734 0.2764088523842117
MOTIF metacluster_2pattern_1
letter-probability matrix: alength= 4 w= 10 E= 0
0.28185554903112153 0.271873165002936 0.18438050499119202 0.26189078097475044
0.2853787433940106 0.3147386964180857 0.25484439224897243 0.1450381679389313
0.4122137404580153 0.12448620082207869 0.30710510863182616 0.15619495008807985
0.3059307105108632 0.12272460364063417 0.22313564298297123 0.3482090428655314
0.012331180270111567 0.004697592483852026 0.9588960657662948 0.024075161479741633
0.007046388725778039 0.022900763358778626 0.9600704638872578 0.009982384028185555
0.4362889019377569 0.24544920728126834 0.178508514386377 0.13975337639459776
0.05813270698766882 0.8943041691133294 0.023487962419260128 0.024075161479741633
0.7821491485613623 0.06165590135055784 0.10158543746330007 0.0546095126247798
0.3217850851438638 0.24603640634174986 0.1444509688784498 0.28772753963593656
MOTIF metacluster_2pattern_2
letter-probability matrix: alength= 4 w= 10 E= 0
0.12138728323699421 0.06606110652353427 0.1147811725846408 0.6977704376548307
0.016515276630883566 0.02559867877786953 0.930635838150289 0.027250206440957887
0.26837324525185796 0.34021469859620146 0.3096614368290669 0.08175061932287365
0.028075970272502065 0.9413707679603633 0.018166804293971925 0.012386457473162676
0.9413707679603633 0.021469859620148638 0.018992568125516102 0.018166804293971925
0.2336911643270025 0.3707679603633361 0.15524360033030554 0.2402972749793559
0.22708505367464904 0.20313790255986788 0.3179190751445087 0.2518579686209744
0.23286540049545829 0.28736581337737405 0.28488852188274155 0.1948802642444261
0.2972749793559042 0.3129644921552436 0.2023121387283237 0.1874483897605285
0.2180016515276631 0.40627580511973577 0.1915772089182494 0.18414533443435177
MOTIF metacluster_2pattern_3
letter-probability matrix: alength= 4 w= 10 E= 0
0.3394495412844037 0.26238532110091745 0.16605504587155964 0.23211009174311928
0.5146788990825688 0.24587155963302754 0.14403669724770643 0.09541284403669725
0.8504587155963302 0.05779816513761468 0.07522935779816514 0.01651376146788991
0.8981651376146789 0.027522935779816515 0.023853211009174313 0.05045871559633028
0.03394495412844037 0.009174311926605505 0.8899082568807339 0.06697247706422019
0.013761467889908258 0.0027522935779816515 0.9678899082568807 0.015596330275229359
0.026605504587155965 0.25871559633027524 0.501834862385321 0.21284403669724772
0.12844036697247707 0.13119266055045872 0.3311926605504587 0.4091743119266055
0.25045871559633026 0.20458715596330276 0.3146788990825688 0.23027522935779818
0.3165137614678899 0.22844036697247708 0.14770642201834863 0.3073394495412844
MOTIF metacluster_2pattern_4
letter-probability matrix: alength= 4 w= 10 E= 0
0.3226788432267884 0.2770167427701674 0.1613394216133942 0.2389649923896499
0.4840182648401826 0.2389649923896499 0.1491628614916286 0.1278538812785388
0.7488584474885844 0.0806697108066971 0.1141552511415525 0.0563165905631659
0.8569254185692542 0.0395738203957382 0.060882800608828 0.0426179604261796
0.6560121765601218 0.0410958904109589 0.1324200913242009 0.1704718417047184
0.9101978691019786 0.015220700152207 0.0471841704718417 0.0273972602739726
0.0289193302891933 0.0624048706240487 0.0182648401826484 0.8904109589041096
0.0882800608828006 0.1445966514459665 0.0471841704718417 0.7199391171993912
0.2526636225266362 0.0989345509893455 0.167427701674277 0.4809741248097412
0.319634703196347 0.0989345509893455 0.2313546423135464 0.350076103500761
MOTIF metacluster_2pattern_5
letter-probability matrix: alength= 4 w= 10 E= 0
0.7621527777777778 0.1388888888888889 0.03298611111111111 0.06597222222222222
0.8420138888888888 0.07291666666666667 0.03298611111111111 0.052083333333333336
0.9340277777777778 0.027777777777777776 0.026041666666666668 0.012152777777777778
0.9253472222222222 0.024305555555555556 0.03125 0.019097222222222224
0.9357638888888888 0.017361111111111112 0.013888888888888888 0.03298611111111111
0.8819444444444444 0.026041666666666668 0.0625 0.029513888888888888
0.7100694444444444 0.0954861111111111 0.0954861111111111 0.09895833333333333
0.5954861111111112 0.07465277777777778 0.2482638888888889 0.08159722222222222
0.4548611111111111 0.1892361111111111 0.125 0.2309027777777778
0.4756944444444444 0.16145833333333334 0.18229166666666666 0.18055555555555555
MOTIF metacluster_2pattern_6
letter-probability matrix: alength= 4 w= 10 E= 0
0.47680890538033394 0.2189239332096475 0.16883116883116883 0.13543599257884972
0.647495361781076 0.16697588126159554 0.08163265306122448 0.1038961038961039
0.9072356215213359 0.027829313543599257 0.03339517625231911 0.03153988868274583
0.9239332096474954 0.012987012987012988 0.02411873840445269 0.03896103896103896
0.8682745825602969 0.0074211502782931356 0.05380333951762523 0.07050092764378478
0.7866419294990723 0.025974025974025976 0.09276437847866419 0.09461966604823747
0.12430426716141002 0.04452690166975881 0.16883116883116883 0.6623376623376623
0.0055658627087198514 0.0018552875695732839 0.9647495361781077 0.027829313543599257
0.2820037105751391 0.18552875695732837 0.3580705009276438 0.17439703153988867
0.2653061224489796 0.2857142857142857 0.22263450834879406 0.22634508348794063
MOTIF metacluster_2pattern_7
letter-probability matrix: alength= 4 w= 10 E= 0
0.17787418655097614 0.10845986984815618 0.21258134490238612 0.5010845986984815
0.04121475054229935 0.05856832971800434 0.841648590021692 0.05856832971800434
0.31670281995661603 0.2885032537960954 0.28199566160520606 0.11279826464208242
0.01735357917570499 0.9392624728850325 0.015184381778741865 0.028199566160520606
0.8633405639913232 0.0737527114967462 0.015184381778741865 0.04772234273318872
0.18872017353579176 0.3232104121475054 0.3492407809110629 0.13882863340563992
0.06073752711496746 0.7874186550976139 0.06724511930585683 0.08459869848156182
0.0368763557483731 0.9088937093275488 0.02386117136659436 0.03036876355748373
0.5856832971800434 0.1843817787418655 0.08459869848156182 0.14533622559652928
0.2386117136659436 0.3470715835140998 0.1822125813449024 0.23210412147505424
MOTIF metacluster_2pattern_8
letter-probability matrix: alength= 4 w= 10 E= 0
0.18036529680365296 0.5296803652968036 0.10730593607305935 0.182648401826484
0.5570776255707762 0.2420091324200913 0.08447488584474885 0.11643835616438356
0.865296803652968 0.05707762557077625 0.03424657534246575 0.04337899543378995
0.9292237442922374 0.0228310502283105 0.0228310502283105 0.02511415525114155
0.8470319634703196 0.03424657534246575 0.04337899543378995 0.07534246575342465
0.6598173515981736 0.0410958904109589 0.22146118721461186 0.0776255707762557
0.1598173515981735 0.1643835616438356 0.0639269406392694 0.6118721461187214
0.0684931506849315 0.0958904109589041 0.684931506849315 0.1506849315068493
0.1963470319634703 0.4246575342465753 0.1004566210045662 0.2785388127853881
0.3105022831050228 0.13926940639269406 0.23059360730593606 0.319634703196347
MOTIF metacluster_2pattern_9
letter-probability matrix: alength= 4 w= 10 E= 0
0.3865336658354115 0.17206982543640897 0.12718204488778054 0.314214463840399
0.44139650872817954 0.20448877805486285 0.14463840399002495 0.20947630922693267
0.8528678304239401 0.029925187032418952 0.06483790523690773 0.05236907730673317
0.9650872817955112 0.0 0.02493765586034913 0.00997506234413965
0.8603491271820449 0.00997506234413965 0.032418952618453865 0.09725685785536159
0.24438902743142144 0.00997506234413965 0.6384039900249376 0.10723192019950124
0.07481296758104738 0.06234413965087282 0.04738154613466334 0.8154613466334164
0.0399002493765586 0.05486284289276808 0.04239401496259352 0.8628428927680798
0.12718204488778054 0.09725685785536159 0.47381546134663344 0.30174563591022446
0.26683291770573564 0.16708229426433915 0.2593516209476309 0.30673316708229426
MOTIF metacluster_2pattern_10
letter-probability matrix: alength= 4 w= 10 E= 0
0.21515151515151515 0.3575757575757576 0.12727272727272726 0.3
0.4727272727272727 0.17272727272727273 0.11515151515151516 0.23939393939393938
0.8363636363636363 0.05757575757575758 0.048484848484848485 0.05757575757575758
0.9303030303030303 0.006060606060606061 0.051515151515151514 0.012121212121212121
0.8545454545454545 0.03333333333333333 0.06363636363636363 0.048484848484848485
0.5181818181818182 0.00909090909090909 0.4090909090909091 0.06363636363636363
0.2878787878787879 0.09696969696969697 0.07272727272727272 0.5424242424242425
0.509090909090909 0.1 0.23636363636363636 0.15454545454545454
0.19393939393939394 0.0696969696969697 0.06363636363636363 0.6727272727272727
0.14242424242424243 0.10303030303030303 0.0696969696969697 0.6848484848484848
MOTIF metacluster_2pattern_11
letter-probability matrix: alength= 4 w= 10 E= 0
0.17252396166134185 0.5559105431309904 0.1757188498402556 0.09584664536741214
0.6485623003194888 0.18210862619808307 0.07028753993610223 0.09904153354632587
0.16932907348242812 0.08306709265175719 0.06070287539936102 0.6869009584664537
0.6485623003194888 0.07028753993610223 0.07028753993610223 0.2108626198083067
0.9361022364217252 0.003194888178913738 0.022364217252396165 0.038338658146964855
0.9552715654952076 0.003194888178913738 0.01597444089456869 0.025559105431309903
0.03514376996805112 0.04153354632587859 0.04153354632587859 0.8817891373801917
0.16613418530351437 0.10543130990415335 0.4249201277955272 0.3035143769968051
0.2523961661341853 0.19488817891373802 0.11182108626198083 0.44089456869009586
0.19169329073482427 0.14696485623003194 0.2364217252396166 0.4249201277955272
MOTIF metacluster_2pattern_12
letter-probability matrix: alength= 4 w= 10 E= 0
0.4775641025641026 0.14423076923076922 0.04807692307692308 0.3301282051282051
0.028846153846153848 0.041666666666666664 0.022435897435897436 0.907051282051282
0.3333333333333333 0.10576923076923077 0.0641025641025641 0.4967948717948718
0.9294871794871795 0.01282051282051282 0.035256410256410256 0.022435897435897436
0.967948717948718 0.003205128205128205 0.01282051282051282 0.016025641025641024
0.6089743589743589 0.02564102564102564 0.1987179487179487 0.16666666666666666
0.11858974358974358 0.11538461538461539 0.08333333333333333 0.6826923076923077
0.17307692307692307 0.08974358974358974 0.375 0.36217948717948717
0.1955128205128205 0.22435897435897437 0.1762820512820513 0.40384615384615385
0.30128205128205127 0.2532051282051282 0.13782051282051283 0.3076923076923077
MOTIF metacluster_2pattern_13
letter-probability matrix: alength= 4 w= 10 E= 0
0.10679611650485436 0.0744336569579288 0.1650485436893204 0.6537216828478964
0.022653721682847898 0.009708737864077669 0.941747572815534 0.025889967637540454
0.4110032362459547 0.18446601941747573 0.2588996763754045 0.14563106796116504
0.019417475728155338 0.9644012944983819 0.009708737864077669 0.006472491909385114
0.8932038834951457 0.04854368932038835 0.016181229773462782 0.042071197411003236
0.3818770226537217 0.11974110032362459 0.23948220064724918 0.2588996763754045
0.16828478964401294 0.5501618122977346 0.045307443365695796 0.23624595469255663
0.3365695792880259 0.09061488673139159 0.07766990291262135 0.49514563106796117
0.038834951456310676 0.032362459546925564 0.032362459546925564 0.8964401294498382
0.10355987055016182 0.21359223300970873 0.1715210355987055 0.511326860841424
MOTIF metacluster_2pattern_14
letter-probability matrix: alength= 4 w= 10 E= 0
0.17123287671232876 0.2465753424657534 0.1917808219178082 0.3904109589041096
0.010273972602739725 0.06164383561643835 0.9143835616438356 0.0136986301369863
0.547945205479452 0.2054794520547945 0.21232876712328766 0.03424657534246575
0.003424657534246575 0.9863013698630136 0.003424657534246575 0.00684931506849315
0.934931506849315 0.017123287671232876 0.010273972602739725 0.03767123287671233
0.03767123287671233 0.0547945205479452 0.03424657534246575 0.8732876712328768
0.1095890410958904 0.07876712328767123 0.07191780821917808 0.7397260273972602
0.2465753424657534 0.17123287671232876 0.20205479452054795 0.3801369863013699
0.4041095890410959 0.136986301369863 0.1267123287671233 0.3321917808219178
0.2636986301369863 0.23972602739726026 0.23972602739726026 0.2568493150684932
MOTIF metacluster_2pattern_15
letter-probability matrix: alength= 4 w= 10 E= 0
0.20146520146520147 0.45787545787545786 0.11355311355311355 0.2271062271062271
0.304029304029304 0.30036630036630035 0.12087912087912088 0.27472527472527475
0.8461538461538461 0.06593406593406594 0.02197802197802198 0.06593406593406594
0.978021978021978 0.003663003663003663 0.007326007326007326 0.01098901098901099
0.8351648351648352 0.018315018315018316 0.06227106227106227 0.08424908424908426
0.01098901098901099 0.09157509157509157 0.014652014652014652 0.8827838827838828
0.03663003663003663 0.05860805860805861 0.05128205128205128 0.8534798534798534
0.21245421245421245 0.03663003663003663 0.3076923076923077 0.4432234432234432
0.3443223443223443 0.2454212454212454 0.18315018315018314 0.2271062271062271
0.2967032967032967 0.13186813186813187 0.20146520146520147 0.36996336996337
MOTIF metacluster_2pattern_16
letter-probability matrix: alength= 4 w= 10 E= 0
0.1377551020408163 0.061224489795918366 0.17857142857142858 0.6224489795918368
0.00510204081632653 0.030612244897959183 0.9438775510204082 0.02040816326530612
0.20918367346938777 0.5714285714285714 0.17346938775510204 0.04591836734693878
0.025510204081632654 0.9438775510204082 0.02040816326530612 0.01020408163265306
0.9132653061224489 0.030612244897959183 0.04591836734693878 0.01020408163265306
0.025510204081632654 0.8571428571428571 0.03571428571428571 0.08163265306122448
0.20408163265306123 0.1326530612244898 0.03571428571428571 0.6275510204081632
0.02040816326530612 0.04591836734693878 0.030612244897959183 0.9030612244897959
0.14795918367346939 0.11734693877551021 0.2602040816326531 0.4744897959183674
0.2193877551020408 0.41836734693877553 0.18877551020408162 0.17346938775510204
MOTIF metacluster_2pattern_17
letter-probability matrix: alength= 4 w= 10 E= 0
0.7581699346405228 0.12418300653594772 0.058823529411764705 0.058823529411764705
0.9411764705882353 0.013071895424836602 0.0196078431372549 0.026143790849673203
0.7450980392156863 0.0457516339869281 0.1503267973856209 0.058823529411764705
0.12418300653594772 0.0196078431372549 0.39215686274509803 0.46405228758169936
0.0 0.006535947712418301 0.9934640522875817 0.0
0.006535947712418301 0.032679738562091505 0.9477124183006536 0.013071895424836602
0.5424836601307189 0.0915032679738562 0.3333333333333333 0.032679738562091505
0.20261437908496732 0.16339869281045752 0.19607843137254902 0.43790849673202614
0.3006535947712418 0.11764705882352941 0.35947712418300654 0.2222222222222222
0.22875816993464052 0.2222222222222222 0.27450980392156865 0.27450980392156865
MOTIF metacluster_2pattern_18
letter-probability matrix: alength= 4 w= 10 E= 0
0.3790322580645161 0.23387096774193547 0.12903225806451613 0.25806451612903225
0.25806451612903225 0.532258064516129 0.08064516129032258 0.12903225806451613
0.6935483870967742 0.08064516129032258 0.1693548387096774 0.056451612903225805
0.967741935483871 0.0 0.03225806451612903 0.0
0.45161290322580644 0.0967741935483871 0.008064516129032258 0.4435483870967742
0.0 0.0 1.0 0.0
0.8306451612903226 0.024193548387096774 0.08870967741935484 0.056451612903225805
0.008064516129032258 0.9758064516129032 0.0 0.016129032258064516
0.8145161290322581 0.08870967741935484 0.016129032258064516 0.08064516129032258
0.3467741935483871 0.20161290322580644 0.08064516129032258 0.3709677419354839
MOTIF metacluster_2pattern_19
letter-probability matrix: alength= 4 w= 10 E= 0
0.4230769230769231 0.14102564102564102 0.28205128205128205 0.15384615384615385
0.5256410256410257 0.16666666666666666 0.20512820512820512 0.10256410256410256
0.7692307692307693 0.01282051282051282 0.1794871794871795 0.038461538461538464
0.9358974358974359 0.0 0.038461538461538464 0.02564102564102564
0.01282051282051282 0.0 0.9871794871794872 0.0
0.0 0.0 1.0 0.0
0.8846153846153846 0.01282051282051282 0.01282051282051282 0.08974358974358974
1.0 0.0 0.0 0.0
0.5 0.23076923076923078 0.1794871794871795 0.08974358974358974
0.44871794871794873 0.20512820512820512 0.02564102564102564 0.32051282051282054
MOTIF metacluster_2pattern_20
letter-probability matrix: alength= 4 w= 10 E= 0
0.4418604651162791 0.13953488372093023 0.16279069767441862 0.2558139534883721
0.16279069767441862 0.37209302325581395 0.37209302325581395 0.09302325581395349
0.5813953488372093 0.16279069767441862 0.13953488372093023 0.11627906976744186
0.046511627906976744 0.8372093023255814 0.0 0.11627906976744186
0.8604651162790697 0.023255813953488372 0.06976744186046512 0.046511627906976744
0.16279069767441862 0.27906976744186046 0.2558139534883721 0.3023255813953488
0.23255813953488372 0.46511627906976744 0.13953488372093023 0.16279069767441862
0.2558139534883721 0.3023255813953488 0.13953488372093023 0.3023255813953488
0.27906976744186046 0.20930232558139536 0.32558139534883723 0.18604651162790697
0.11627906976744186 0.37209302325581395 0.09302325581395349 0.4186046511627907
MOTIF metacluster_3pattern_0
letter-probability matrix: alength= 4 w= 10 E= 0
0.37118695258230144 0.13500453035336757 0.19571126547870735 0.29809725158562367
0.35759589247961343 0.11960132890365449 0.2346723044397463 0.2881304741769858
0.17034128662035639 0.1869525823014195 0.17487163998791905 0.46783449109030506
0.021443672606463304 0.9241920869827847 0.016913319238900635 0.037450921171851406
0.02023557837511326 0.012080942313500454 0.9519782543038356 0.01570522500755059
0.48686197523406827 0.173663545756569 0.14225309574146783 0.1972213832678949
0.11114466928420416 0.11295681063122924 0.06463304137722742 0.7112654787073391
0.3705829054666264 0.19540924192086984 0.12503775294472969 0.3089700996677741
0.24373301117487164 0.2932648746602235 0.239806704922984 0.22319540924192088
0.22802778616732106 0.21745696164300815 0.3418906674720628 0.21262458471760798
MOTIF metacluster_3pattern_1
letter-probability matrix: alength= 4 w= 10 E= 0
0.37442218798151 0.14946070878274267 0.25115562403698 0.22496147919876733
0.29275808936825887 0.1802773497688752 0.20801232665639446 0.3189522342064715
0.2049306625577812 0.08320493066255778 0.15716486902927582 0.5546995377503852
0.17565485362095531 0.27889060092449924 0.25115562403698 0.2942989214175655
0.14175654853620956 0.23112480739599384 0.4252696456086287 0.20184899845916796
0.6209553158705701 0.07704160246533127 0.19568567026194145 0.10631741140215717
0.9568567026194145 0.015408320493066256 0.012326656394453005 0.015408320493066256
0.17719568567026195 0.24499229583975346 0.1864406779661017 0.3913713405238829
0.10939907550077041 0.06471494607087827 0.02465331278890601 0.8012326656394453
0.3405238828967643 0.22033898305084745 0.22342064714946072 0.21571648690292758
MOTIF metacluster_3pattern_2
letter-probability matrix: alength= 4 w= 10 E= 0
0.41451612903225804 0.13709677419354838 0.17258064516129032 0.27580645161290324
0.3467741935483871 0.13064516129032258 0.19193548387096773 0.33064516129032256
0.3580645161290323 0.2564516129032258 0.12419354838709677 0.26129032258064516
0.4838709677419355 0.12903225806451613 0.1064516129032258 0.2806451612903226
0.36774193548387096 0.13709677419354838 0.25483870967741934 0.2403225806451613
0.16774193548387098 0.07903225806451612 0.024193548387096774 0.7290322580645161
0.9806451612903225 0.0032258064516129032 0.004838709677419355 0.01129032258064516
0.043548387096774194 0.8693548387096774 0.03064516129032258 0.056451612903225805
0.2967741935483871 0.09193548387096774 0.08225806451612903 0.5290322580645161
0.3596774193548387 0.11935483870967742 0.23870967741935484 0.28225806451612906
MOTIF metacluster_3pattern_3
letter-probability matrix: alength= 4 w= 10 E= 0
0.33210332103321033 0.24354243542435425 0.19557195571955718 0.22878228782287824
0.6918819188191881 0.11254612546125461 0.03874538745387454 0.15682656826568267
0.46863468634686345 0.055350553505535055 0.34317343173431736 0.13284132841328414
0.00922509225092251 0.9723247232472325 0.0018450184501845018 0.016605166051660517
0.8450184501845018 0.02214022140221402 0.07380073800738007 0.05904059040590406
0.25276752767527677 0.2029520295202952 0.3376383763837638 0.2066420664206642
0.34870848708487084 0.16605166051660517 0.1900369003690037 0.2952029520295203
0.14575645756457564 0.12915129151291513 0.06826568265682657 0.6568265682656826
0.06826568265682657 0.012915129151291513 0.8542435424354243 0.06457564575645756
0.2177121771217712 0.15682656826568267 0.11992619926199262 0.5055350553505535
MOTIF metacluster_3pattern_4
letter-probability matrix: alength= 4 w= 10 E= 0
0.5420560747663551 0.14579439252336449 0.14018691588785046 0.17196261682242991
0.36822429906542054 0.23738317757009345 0.23177570093457944 0.16261682242990655
0.8504672897196262 0.024299065420560748 0.016822429906542057 0.10841121495327102
0.8149532710280374 0.029906542056074768 0.11401869158878504 0.041121495327102804
0.0691588785046729 0.7775700934579439 0.0616822429906542 0.09158878504672897
0.8018691588785046 0.0691588785046729 0.026168224299065422 0.102803738317757
0.914018691588785 0.03177570093457944 0.026168224299065422 0.028037383177570093
0.30280373831775703 0.40373831775700936 0.15514018691588785 0.1383177570093458
0.5158878504672897 0.08785046728971962 0.041121495327102804 0.35514018691588783
0.497196261682243 0.16635514018691588 0.21869158878504674 0.11775700934579439
MOTIF metacluster_3pattern_5
letter-probability matrix: alength= 4 w= 10 E= 0
0.3656565656565657 0.2222222222222222 0.20202020202020202 0.2101010101010101
0.7878787878787878 0.046464646464646465 0.04242424242424243 0.12323232323232323
0.21616161616161617 0.06868686868686869 0.6585858585858586 0.05656565656565657
0.006060606060606061 0.9777777777777777 0.0 0.01616161616161616
0.7535353535353535 0.028282828282828285 0.07272727272727272 0.14545454545454545
0.09494949494949495 0.10303030303030303 0.694949494949495 0.10707070707070707
0.22828282828282828 0.2222222222222222 0.05858585858585859 0.4909090909090909
0.24848484848484848 0.10303030303030303 0.5313131313131313 0.11717171717171718
0.22424242424242424 0.35353535353535354 0.19797979797979798 0.22424242424242424
0.2585858585858586 0.12525252525252525 0.25656565656565655 0.3595959595959596
MOTIF metacluster_3pattern_6
letter-probability matrix: alength= 4 w= 10 E= 0
0.4230769230769231 0.20445344129554655 0.18016194331983806 0.19230769230769232
0.771255060728745 0.05668016194331984 0.044534412955465584 0.12753036437246965
0.5020242914979757 0.16194331983805668 0.1720647773279352 0.16396761133603238
0.1417004048582996 0.7388663967611336 0.02834008097165992 0.09109311740890688
0.8623481781376519 0.030364372469635626 0.03643724696356275 0.0708502024291498
0.04251012145748988 0.022267206477732792 0.9048582995951417 0.030364372469635626
0.02834008097165992 0.9534412955465587 0.0020242914979757085 0.016194331983805668
0.340080971659919 0.11133603238866396 0.22267206477732793 0.3259109311740891
0.25101214574898784 0.2145748987854251 0.2854251012145749 0.24898785425101214
0.19838056680161945 0.15991902834008098 0.19838056680161945 0.4433198380566802
MOTIF metacluster_3pattern_7
letter-probability matrix: alength= 4 w= 10 E= 0
0.31069958847736623 0.2222222222222222 0.24074074074074073 0.22633744855967078
0.19135802469135801 0.08436213991769548 0.46502057613168724 0.25925925925925924
0.09876543209876543 0.8127572016460906 0.01440329218106996 0.07407407407407407
0.12551440329218108 0.026748971193415638 0.6481481481481481 0.19958847736625515
0.18106995884773663 0.29835390946502055 0.2654320987654321 0.2551440329218107
0.024691358024691357 0.9650205761316872 0.00205761316872428 0.00823045267489712
0.0102880658436214 0.00205761316872428 0.9835390946502057 0.00411522633744856
0.43004115226337447 0.2880658436213992 0.102880658436214 0.17901234567901234
0.1419753086419753 0.19547325102880658 0.07818930041152264 0.5843621399176955
0.2716049382716049 0.25102880658436216 0.16255144032921812 0.3148148148148148
MOTIF metacluster_3pattern_8
letter-probability matrix: alength= 4 w= 10 E= 0
0.4152542372881356 0.25 0.1292372881355932 0.2055084745762712
0.6377118644067796 0.09110169491525423 0.13559322033898305 0.13559322033898305
0.2457627118644068 0.2055084745762712 0.2521186440677966 0.2966101694915254
0.014830508474576272 0.9427966101694916 0.012711864406779662 0.029661016949152543
0.8580508474576272 0.014830508474576272 0.04449152542372881 0.0826271186440678
0.038135593220338986 0.029661016949152543 0.8919491525423728 0.04025423728813559
0.07838983050847458 0.7372881355932204 0.06567796610169492 0.11864406779661017
0.023305084745762712 0.05084745762711865 0.01694915254237288 0.9088983050847458
0.06991525423728813 0.046610169491525424 0.8220338983050848 0.0614406779661017
0.2733050847457627 0.2076271186440678 0.2669491525423729 0.2521186440677966
MOTIF metacluster_3pattern_9
letter-probability matrix: alength= 4 w= 10 E= 0
0.477124183006536 0.14814814814814814 0.18518518518518517 0.1895424836601307
0.37254901960784315 0.16993464052287582 0.20261437908496732 0.2549019607843137
0.4422657952069717 0.14161220043572983 0.06971677559912855 0.3464052287581699
0.6230936819172114 0.11982570806100218 0.11546840958605664 0.14161220043572983
0.3485838779956427 0.29193899782135074 0.14596949891067537 0.21350762527233116
0.3681917211328976 0.16775599128540306 0.08932461873638345 0.3747276688453159
0.9673202614379085 0.006535947712418301 0.006535947712418301 0.0196078431372549
0.49019607843137253 0.14161220043572983 0.1895424836601307 0.1786492374727669
0.06100217864923747 0.8082788671023965 0.0196078431372549 0.1111111111111111
0.6078431372549019 0.06100217864923747 0.26143790849673204 0.06971677559912855
MOTIF metacluster_3pattern_10
letter-probability matrix: alength= 4 w= 10 E= 0
0.29398663697104677 0.2583518930957684 0.21158129175946547 0.23608017817371937
0.35634743875278396 0.12694877505567928 0.2717149220489978 0.24498886414253898
0.10467706013363029 0.111358574610245 0.6971046770601337 0.08685968819599109
0.2583518930957684 0.18485523385300667 0.060133630289532294 0.49665924276169265
0.017817371937639197 0.015590200445434299 0.9487750556792873 0.017817371937639197
0.18040089086859687 0.07126948775055679 0.0066815144766146995 0.7416481069042317
0.0066815144766146995 0.0 0.9643652561247216 0.028953229398663696
0.5701559020044543 0.12694877505567928 0.035634743875278395 0.267260579064588
0.24944320712694878 0.14699331848552338 0.3518930957683742 0.2516703786191537
0.18930957683741648 0.2071269487750557 0.22717149220489977 0.37639198218262804
MOTIF metacluster_3pattern_11
letter-probability matrix: alength= 4 w= 10 E= 0
0.4202247191011236 0.20674157303370785 0.19550561797752808 0.17752808988764046
0.37303370786516854 0.1258426966292135 0.15730337078651685 0.3438202247191011
0.3595505617977528 0.21123595505617979 0.1393258426966292 0.2898876404494382
0.5191011235955056 0.038202247191011236 0.12134831460674157 0.32134831460674157
0.08314606741573034 0.7595505617977528 0.051685393258426963 0.10561797752808989
0.07191011235955057 0.1348314606741573 0.017977528089887642 0.7752808988764045
0.950561797752809 0.017977528089887642 0.01348314606741573 0.017977528089887642
0.3056179775280899 0.14831460674157304 0.23370786516853934 0.31235955056179776
0.33707865168539325 0.035955056179775284 0.0449438202247191 0.5820224719101124
0.251685393258427 0.2966292134831461 0.20898876404494382 0.24269662921348314
MOTIF metacluster_3pattern_12
letter-probability matrix: alength= 4 w= 10 E= 0
0.3816091954022989 0.14942528735632185 0.22758620689655173 0.2413793103448276
0.3264367816091954 0.1839080459770115 0.27816091954022987 0.21149425287356322
0.20229885057471264 0.271264367816092 0.1839080459770115 0.3425287356321839
0.5310344827586206 0.09425287356321839 0.17471264367816092 0.2
0.020689655172413793 0.009195402298850575 0.960919540229885 0.009195402298850575
0.08505747126436781 0.08505747126436781 0.022988505747126436 0.8068965517241379
0.04367816091954023 0.05517241379310345 0.864367816091954 0.0367816091954023
0.1425287356321839 0.11494252873563218 0.027586206896551724 0.7149425287356321
0.17011494252873563 0.022988505747126436 0.6091954022988506 0.19770114942528735
0.42758620689655175 0.10344827586206896 0.2827586206896552 0.18620689655172415
MOTIF metacluster_3pattern_13
letter-probability matrix: alength= 4 w= 10 E= 0
0.3780487804878049 0.1024390243902439 0.1951219512195122 0.32439024390243903
0.28536585365853656 0.11463414634146342 0.18536585365853658 0.4146341463414634
0.18536585365853658 0.14634146341463414 0.1073170731707317 0.5609756097560976
0.33902439024390246 0.1878048780487805 0.2926829268292683 0.18048780487804877
0.15121951219512195 0.12926829268292683 0.2048780487804878 0.5146341463414634
0.07317073170731707 0.02195121951219512 0.01707317073170732 0.8878048780487805
0.9146341463414634 0.007317073170731708 0.04390243902439024 0.03414634146341464
0.1073170731707317 0.0975609756097561 0.16585365853658537 0.6292682926829268
0.15609756097560976 0.03902439024390244 0.08292682926829269 0.7219512195121951
0.23658536585365852 0.06585365853658537 0.5048780487804878 0.1926829268292683
MOTIF metacluster_3pattern_14
letter-probability matrix: alength= 4 w= 10 E= 0
0.25203252032520324 0.1002710027100271 0.5094850948509485 0.13821138211382114
0.3035230352303523 0.26558265582655827 0.2005420054200542 0.23035230352303523
0.024390243902439025 0.14634146341463414 0.7452574525745257 0.08401084010840108
0.6287262872628726 0.11653116531165311 0.051490514905149054 0.2032520325203252
0.005420054200542005 0.0 0.991869918699187 0.0027100271002710027
0.8401084010840109 0.05420054200542006 0.01084010840108401 0.0948509485094851
0.26558265582655827 0.13279132791327913 0.5013550135501355 0.1002710027100271
0.08130081300813008 0.23306233062330622 0.2032520325203252 0.4823848238482385
0.21680216802168023 0.15447154471544716 0.43360433604336046 0.1951219512195122
0.3143631436314363 0.1842818428184282 0.3875338753387534 0.11382113821138211
MOTIF metacluster_3pattern_15
letter-probability matrix: alength= 4 w= 10 E= 0
0.28488372093023256 0.2180232558139535 0.21511627906976744 0.2819767441860465
0.5406976744186046 0.1511627906976744 0.14534883720930233 0.16279069767441862
0.046511627906976744 0.040697674418604654 0.7994186046511628 0.11337209302325581
0.8197674418604651 0.09593023255813954 0.03488372093023256 0.04941860465116279
0.023255813953488372 0.02616279069767442 0.9331395348837209 0.01744186046511628
0.14244186046511628 0.6715116279069767 0.046511627906976744 0.13953488372093023
0.06976744186046512 0.01744186046511628 0.8691860465116279 0.0436046511627907
0.29941860465116277 0.2616279069767442 0.1744186046511628 0.26453488372093026
0.19476744186046513 0.15406976744186046 0.3546511627906977 0.29651162790697677
0.32848837209302323 0.18023255813953487 0.29069767441860467 0.2005813953488372
MOTIF metacluster_3pattern_16
letter-probability matrix: alength= 4 w= 10 E= 0
0.3987341772151899 0.1360759493670886 0.30063291139240506 0.16455696202531644
0.33860759493670883 0.12974683544303797 0.36075949367088606 0.17088607594936708
0.14873417721518986 0.13291139240506328 0.5126582278481012 0.20569620253164558
0.7721518987341772 0.04430379746835443 0.08860759493670886 0.0949367088607595
0.00949367088607595 0.0 0.9841772151898734 0.006329113924050633
0.9018987341772152 0.015822784810126583 0.0031645569620253164 0.07911392405063292
0.02531645569620253 0.00949367088607595 0.9525316455696202 0.012658227848101266
0.17088607594936708 0.680379746835443 0.03164556962025317 0.11708860759493671
0.25316455696202533 0.1518987341772152 0.45569620253164556 0.13924050632911392
0.3259493670886076 0.11075949367088607 0.3987341772151899 0.16455696202531644
MOTIF metacluster_3pattern_17
letter-probability matrix: alength= 4 w= 10 E= 0
0.10069444444444445 0.03125 0.8020833333333334 0.06597222222222222
0.2881944444444444 0.2916666666666667 0.09722222222222222 0.3229166666666667
0.0625 0.0798611111111111 0.7152777777777778 0.1423611111111111
0.4826388888888889 0.10416666666666667 0.1423611111111111 0.2708333333333333
0.010416666666666666 0.03125 0.9479166666666666 0.010416666666666666
0.4305555555555556 0.15625 0.034722222222222224 0.3784722222222222
0.04861111111111111 0.020833333333333332 0.8715277777777778 0.059027777777777776
0.3159722222222222 0.3090277777777778 0.07291666666666667 0.3020833333333333
0.2013888888888889 0.05555555555555555 0.625 0.11805555555555555
0.3506944444444444 0.2013888888888889 0.22569444444444445 0.2222222222222222
MOTIF metacluster_3pattern_18
letter-probability matrix: alength= 4 w= 10 E= 0
0.35471698113207545 0.2830188679245283 0.1471698113207547 0.21509433962264152
0.7283018867924528 0.026415094339622643 0.1660377358490566 0.07924528301886792
0.1471698113207547 0.6452830188679245 0.09433962264150944 0.11320754716981132
0.03018867924528302 0.9056603773584906 0.026415094339622643 0.03773584905660377
0.8830188679245283 0.011320754716981131 0.08679245283018867 0.018867924528301886
0.03018867924528302 0.01509433962264151 0.9132075471698113 0.04150943396226415
0.5471698113207547 0.1320754716981132 0.01509433962264151 0.30566037735849055
0.10566037735849057 0.2188679245283019 0.17735849056603772 0.4981132075471698
0.12452830188679245 0.14339622641509434 0.5471698113207547 0.18490566037735848
0.19245283018867926 0.21509433962264152 0.26037735849056604 0.3320754716981132
MOTIF metacluster_3pattern_19
letter-probability matrix: alength= 4 w= 10 E= 0
0.26356589147286824 0.2441860465116279 0.18992248062015504 0.3023255813953488
0.3178294573643411 0.17054263565891473 0.28294573643410853 0.22868217054263565
0.6007751937984496 0.10465116279069768 0.11627906976744186 0.17829457364341086
0.5 0.08914728682170543 0.32170542635658916 0.08914728682170543
0.06976744186046512 0.11627906976744186 0.027131782945736434 0.7868217054263565
0.34108527131782945 0.10852713178294573 0.19767441860465115 0.35271317829457366
0.9573643410852714 0.011627906976744186 0.007751937984496124 0.023255813953488372
0.14728682170542637 0.31007751937984496 0.3798449612403101 0.16279069767441862
0.08914728682170543 0.08527131782945736 0.023255813953488372 0.8023255813953488
0.5271317829457365 0.13565891472868216 0.2131782945736434 0.12403100775193798
MOTIF metacluster_3pattern_20
letter-probability matrix: alength= 4 w= 10 E= 0
0.15953307392996108 0.17898832684824903 0.14785992217898833 0.5136186770428015
0.13618677042801555 0.1517509727626459 0.6108949416342413 0.10116731517509728
0.07003891050583658 0.11673151750972763 0.5719844357976653 0.24124513618677043
0.7821011673151751 0.08171206225680934 0.07782101167315175 0.058365758754863814
0.011673151750972763 0.011673151750972763 0.9610894941634242 0.01556420233463035
0.45136186770428016 0.11673151750972763 0.011673151750972763 0.42023346303501946
0.08171206225680934 0.011673151750972763 0.8482490272373541 0.058365758754863814
0.245136186770428 0.2723735408560311 0.2178988326848249 0.26459143968871596
0.4474708171206226 0.0933852140077821 0.22957198443579765 0.22957198443579765
0.20233463035019456 0.07003891050583658 0.5953307392996109 0.13229571984435798
MOTIF metacluster_3pattern_21
letter-probability matrix: alength= 4 w= 10 E= 0
0.2330508474576271 0.25 0.3432203389830508 0.17372881355932204
0.885593220338983 0.01694915254237288 0.0211864406779661 0.07627118644067797
0.2457627118644068 0.1271186440677966 0.3940677966101695 0.2330508474576271
0.00423728813559322 0.9788135593220338 0.00847457627118644 0.00847457627118644
0.538135593220339 0.046610169491525424 0.3135593220338983 0.1016949152542373
0.08898305084745763 0.029661016949152543 0.8347457627118644 0.046610169491525424
0.1864406779661017 0.4110169491525424 0.09745762711864407 0.3050847457627119
0.11864406779661017 0.1440677966101695 0.07627118644067797 0.6610169491525424
0.2669491525423729 0.25 0.2288135593220339 0.2542372881355932
0.2033898305084746 0.21610169491525424 0.2584745762711864 0.3220338983050847
MOTIF metacluster_3pattern_22
letter-probability matrix: alength= 4 w= 10 E= 0
0.3563218390804598 0.22988505747126436 0.3333333333333333 0.08045977011494253
0.45977011494252873 0.13793103448275862 0.10344827586206896 0.2988505747126437
0.022988505747126436 0.06896551724137931 0.8620689655172413 0.04597701149425287
0.7241379310344828 0.10344827586206896 0.034482758620689655 0.13793103448275862
0.022988505747126436 0.011494252873563218 0.9195402298850575 0.04597701149425287
0.3103448275862069 0.22988505747126436 0.04597701149425287 0.41379310344827586
0.1839080459770115 0.08045977011494253 0.6896551724137931 0.04597701149425287
0.5862068965517241 0.11494252873563218 0.04597701149425287 0.25287356321839083
0.1724137931034483 0.06896551724137931 0.5862068965517241 0.1724137931034483
0.10344827586206896 0.10344827586206896 0.7126436781609196 0.08045977011494253
MOTIF metacluster_4pattern_0
letter-probability matrix: alength= 4 w= 10 E= 0
0.266304347826087 0.1967391304347826 0.13949275362318841 0.39746376811594203
0.17355072463768115 0.03152173913043478 0.7108695652173913 0.08405797101449275
0.011231884057971014 0.9706521739130435 0.005797101449275362 0.012318840579710146
0.5297101449275362 0.07681159420289856 0.1246376811594203 0.2688405797101449
0.10217391304347827 0.5778985507246377 0.08514492753623189 0.23478260869565218
0.3173913043478261 0.11159420289855072 0.10108695652173913 0.46992753623188405
0.14673913043478262 0.19710144927536233 0.41992753623188406 0.23623188405797102
0.23079710144927537 0.2648550724637681 0.13659420289855073 0.3677536231884058
0.21594202898550724 0.14130434782608695 0.43876811594202897 0.20398550724637682
0.24094202898550723 0.3681159420289855 0.1673913043478261 0.22355072463768116
MOTIF metacluster_4pattern_1
letter-probability matrix: alength= 4 w= 10 E= 0
0.23333333333333334 0.1388888888888889 0.14027777777777778 0.4875
0.06805555555555555 0.044444444444444446 0.8347222222222223 0.05277777777777778
0.03888888888888889 0.8666666666666667 0.04027777777777778 0.05416666666666667
0.475 0.11388888888888889 0.0875 0.3236111111111111
0.11666666666666667 0.2875 0.09027777777777778 0.5055555555555555
0.2972222222222222 0.11527777777777778 0.16944444444444445 0.41805555555555557
0.09444444444444444 0.19444444444444445 0.10694444444444444 0.6041666666666666
0.1625 0.04583333333333333 0.6388888888888888 0.1527777777777778
0.07222222222222222 0.7569444444444444 0.058333333333333334 0.1125
0.5375 0.1388888888888889 0.14444444444444443 0.17916666666666667
MOTIF metacluster_4pattern_2
letter-probability matrix: alength= 4 w= 10 E= 0
0.21391304347826087 0.20347826086956522 0.3773913043478261 0.20521739130434782
0.04 0.7565217391304347 0.06086956521739131 0.1426086956521739
0.6852173913043478 0.04173913043478261 0.17565217391304347 0.09739130434782609
0.006956521739130435 0.9686956521739131 0.006956521739130435 0.017391304347826087
0.5373913043478261 0.08521739130434783 0.1356521739130435 0.2417391304347826
0.0782608695652174 0.057391304347826085 0.04695652173913043 0.8173913043478261
0.0782608695652174 0.022608695652173914 0.7913043478260869 0.10782608695652174
0.03130434782608696 0.888695652173913 0.029565217391304348 0.050434782608695654
0.5130434782608696 0.1408695652173913 0.19478260869565217 0.15130434782608695
0.22782608695652173 0.2956521739130435 0.1826086956521739 0.29391304347826086
MOTIF metacluster_4pattern_3
letter-probability matrix: alength= 4 w= 10 E= 0
0.43352601156069365 0.12138728323699421 0.26011560693641617 0.18497109826589594
0.025048169556840076 0.9113680154142582 0.02119460500963391 0.04238921001926782
0.5317919075144508 0.10982658959537572 0.10597302504816955 0.2524084778420039
0.14258188824662812 0.40655105973025046 0.07129094412331406 0.37957610789980734
0.3583815028901734 0.15028901734104047 0.20809248554913296 0.2832369942196532
0.09633911368015415 0.14258188824662812 0.036608863198458574 0.7244701348747592
0.04046242774566474 0.0038535645472061657 0.9441233140655106 0.011560693641618497
0.11368015414258188 0.08863198458574181 0.046242774566473986 0.7514450867052023
0.3815028901734104 0.04431599229287091 0.48747591522157996 0.08670520231213873
0.16184971098265896 0.43545279383429675 0.1001926782273603 0.302504816955684
MOTIF metacluster_4pattern_4
letter-probability matrix: alength= 4 w= 10 E= 0
0.4196078431372549 0.10588235294117647 0.3 0.17450980392156862
0.08431372549019608 0.7764705882352941 0.052941176470588235 0.08627450980392157
0.5941176470588235 0.06274509803921569 0.11764705882352941 0.22549019607843138
0.3333333333333333 0.18627450980392157 0.049019607843137254 0.43137254901960786
0.0196078431372549 0.011764705882352941 0.9450980392156862 0.023529411764705882
0.08235294117647059 0.12156862745098039 0.054901960784313725 0.7411764705882353
0.0392156862745098 0.00980392156862745 0.9372549019607843 0.013725490196078431
0.07254901960784314 0.8196078431372549 0.049019607843137254 0.058823529411764705
0.6039215686274509 0.09215686274509804 0.13333333333333333 0.17058823529411765
0.24509803921568626 0.3176470588235294 0.1411764705882353 0.296078431372549
MOTIF metacluster_4pattern_5
letter-probability matrix: alength= 4 w= 10 E= 0
0.18029350104821804 0.2914046121593291 0.21174004192872117 0.3165618448637317
0.14255765199161424 0.16142557651991615 0.40461215932914046 0.2914046121593291
0.014675052410901468 0.8343815513626834 0.050314465408805034 0.10062893081761007
0.14255765199161424 0.07547169811320754 0.17819706498951782 0.6037735849056604
0.006289308176100629 0.9350104821802935 0.012578616352201259 0.04612159329140461
0.07337526205450734 0.06079664570230608 0.06079664570230608 0.8050314465408805
0.008385744234800839 0.9433962264150944 0.012578616352201259 0.03563941299790356
0.18448637316561844 0.027253668763102725 0.10272536687631027 0.6855345911949685
0.10272536687631027 0.6331236897274634 0.1069182389937107 0.15723270440251572
0.18448637316561844 0.12578616352201258 0.18029350104821804 0.5094339622641509
MOTIF metacluster_4pattern_6
letter-probability matrix: alength= 4 w= 10 E= 0
0.6430205949656751 0.02517162471395881 0.1853546910755149 0.14645308924485126
0.038901601830663615 0.8924485125858124 0.02517162471395881 0.043478260869565216
0.5652173913043478 0.09382151029748284 0.18306636155606407 0.15789473684210525
0.2654462242562929 0.2219679633867277 0.13272311212814644 0.37986270022883295
0.39816933638443935 0.13501144164759726 0.10983981693363844 0.35697940503432496
0.33867276887871856 0.15331807780320367 0.17162471395881007 0.33638443935926776
0.036613272311212815 0.013729977116704805 0.9244851258581236 0.02517162471395881
0.018306636155606407 0.9061784897025171 0.029748283752860413 0.04576659038901602
0.34324942791762014 0.09153318077803203 0.3340961098398169 0.2311212814645309
0.14187643020594964 0.43935926773455375 0.10755148741418764 0.3112128146453089
MOTIF metacluster_4pattern_7
letter-probability matrix: alength= 4 w= 10 E= 0
0.13043478260869565 0.3657289002557545 0.17902813299232737 0.3248081841432225
0.35038363171355497 0.17391304347826086 0.31202046035805625 0.1636828644501279
0.0741687979539642 0.5549872122762148 0.04603580562659847 0.3248081841432225
0.690537084398977 0.08695652173913043 0.10230179028132992 0.12020460358056266
0.017902813299232736 0.9616368286445013 0.0025575447570332483 0.017902813299232736
0.8900255754475703 0.017902813299232736 0.015345268542199489 0.07672634271099744
0.0 0.9462915601023018 0.01278772378516624 0.04092071611253197
0.6982097186700768 0.061381074168797956 0.056265984654731455 0.18414322250639387
0.2915601023017903 0.2813299232736573 0.19437340153452684 0.23273657289002558
0.40153452685422 0.1636828644501279 0.23017902813299232 0.20460358056265984
MOTIF metacluster_4pattern_8
letter-probability matrix: alength= 4 w= 10 E= 0
0.34203655352480417 0.21671018276762402 0.14360313315926893 0.29765013054830286
0.013054830287206266 0.0026109660574412533 0.97911227154047 0.005221932114882507
0.007832898172323759 0.9608355091383812 0.005221932114882507 0.02610966057441253
0.5300261096605744 0.13838120104438642 0.1279373368146214 0.20365535248041775
0.03655352480417755 0.825065274151436 0.028720626631853787 0.10966057441253264
0.6135770234986945 0.0783289817232376 0.10443864229765012 0.20365535248041775
0.044386422976501305 0.8668407310704961 0.031331592689295036 0.057441253263707574
0.6422976501305483 0.09138381201044386 0.0731070496083551 0.19321148825065274
0.1174934725848564 0.6971279373368147 0.06266318537859007 0.1227154046997389
0.5691906005221932 0.10704960835509138 0.13577023498694518 0.18798955613577023
MOTIF metacluster_4pattern_9
letter-probability matrix: alength= 4 w= 10 E= 0
0.2625994694960212 0.1830238726790451 0.34748010610079577 0.20689655172413793
0.29708222811671087 0.28116710875331563 0.1856763925729443 0.23607427055702918
0.20954907161803712 0.363395225464191 0.16710875331564987 0.259946949602122
0.1962864721485411 0.15384615384615385 0.5464190981432361 0.10344827586206896
0.4403183023872679 0.09283819628647215 0.20954907161803712 0.2572944297082228
0.06896551724137931 0.5862068965517241 0.07692307692307693 0.26790450928381965
0.010610079575596816 0.013262599469496022 0.9708222811671088 0.005305039787798408
0.4244031830238727 0.0636604774535809 0.07957559681697612 0.4323607427055703
0.026525198938992044 0.8408488063660478 0.06896551724137931 0.0636604774535809
0.0610079575596817 0.021220159151193633 0.9045092838196287 0.013262599469496022
MOTIF metacluster_4pattern_10
letter-probability matrix: alength= 4 w= 10 E= 0
0.2865013774104683 0.17079889807162535 0.4049586776859504 0.13774104683195593
0.01652892561983471 0.8925619834710744 0.027548209366391185 0.06336088154269973
0.4132231404958678 0.3002754820936639 0.07988980716253444 0.2066115702479339
0.03581267217630854 0.8870523415977961 0.024793388429752067 0.05234159779614325
0.6776859504132231 0.0440771349862259 0.10192837465564739 0.1763085399449036
0.008264462809917356 0.9696969696969697 0.005509641873278237 0.01652892561983471
0.5261707988980716 0.05509641873278237 0.15426997245179064 0.2644628099173554
0.24517906336088155 0.1790633608815427 0.0881542699724518 0.48760330578512395
0.24242424242424243 0.2975206611570248 0.06887052341597796 0.39118457300275483
0.15426997245179064 0.39118457300275483 0.18457300275482094 0.2699724517906336
MOTIF metacluster_4pattern_11
letter-probability matrix: alength= 4 w= 10 E= 0
0.26409495548961426 0.17804154302670624 0.3086053412462908 0.24925816023738873
0.2551928783382789 0.1632047477744807 0.3590504451038576 0.22255192878338279
0.12759643916913946 0.09495548961424333 0.7032640949554896 0.07418397626112759
0.1543026706231454 0.0830860534124629 0.08902077151335312 0.6735905044510386
0.16023738872403562 0.03857566765578635 0.7477744807121661 0.05341246290801187
0.05934718100890208 0.04154302670623145 0.7804154302670623 0.11869436201780416
0.011869436201780416 0.017804154302670624 0.9584569732937686 0.011869436201780416
0.06824925816023739 0.12166172106824925 0.13649851632047477 0.6735905044510386
0.08011869436201781 0.13353115727002968 0.5905044510385756 0.19584569732937684
0.032640949554896145 0.005934718100890208 0.9228486646884273 0.03857566765578635
MOTIF metacluster_4pattern_12
letter-probability matrix: alength= 4 w= 10 E= 0
0.3498452012383901 0.07430340557275542 0.12074303405572756 0.4551083591331269
0.1826625386996904 0.06811145510835913 0.12074303405572756 0.628482972136223
0.4241486068111455 0.11145510835913312 0.09907120743034056 0.3653250773993808
0.9040247678018576 0.02786377708978328 0.02786377708978328 0.04024767801857585
0.9071207430340558 0.015479876160990712 0.02786377708978328 0.04953560371517028
0.25696594427244585 0.15479876160990713 0.09597523219814241 0.49226006191950467
0.3498452012383901 0.13312693498452013 0.08359133126934984 0.43343653250773995
0.33746130030959753 0.2043343653250774 0.19195046439628483 0.26625386996904027
0.24148606811145512 0.28792569659442724 0.16718266253869968 0.30340557275541796
0.24148606811145512 0.1609907120743034 0.12693498452012383 0.47058823529411764
MOTIF metacluster_4pattern_13
letter-probability matrix: alength= 4 w= 10 E= 0
0.12333333333333334 0.5566666666666666 0.21 0.11
0.5533333333333333 0.1 0.24666666666666667 0.1
0.013333333333333334 0.8 0.09666666666666666 0.09
0.29333333333333333 0.29 0.09 0.32666666666666666
0.04 0.85 0.03333333333333333 0.07666666666666666
0.7633333333333333 0.04 0.09666666666666666 0.1
0.01 0.92 0.01 0.06
0.6333333333333333 0.15 0.07333333333333333 0.14333333333333334
0.043333333333333335 0.83 0.05333333333333334 0.07333333333333333
0.67 0.056666666666666664 0.11333333333333333 0.16
MOTIF metacluster_4pattern_14
letter-probability matrix: alength= 4 w= 10 E= 0
0.15333333333333332 0.19333333333333333 0.48 0.17333333333333334
0.25666666666666665 0.22 0.24 0.2833333333333333
0.15 0.22 0.44666666666666666 0.18333333333333332
0.27666666666666667 0.13666666666666666 0.4033333333333333 0.18333333333333332
0.66 0.05333333333333334 0.23333333333333334 0.05333333333333334
0.12333333333333334 0.07666666666666666 0.12666666666666668 0.6733333333333333
0.023333333333333334 0.016666666666666666 0.9266666666666666 0.03333333333333333
0.14333333333333334 0.45 0.10666666666666667 0.3
0.11666666666666667 0.17666666666666667 0.19 0.5166666666666667
0.09333333333333334 0.04666666666666667 0.74 0.12
MOTIF metacluster_4pattern_15
letter-probability matrix: alength= 4 w= 10 E= 0
0.3543859649122807 0.19649122807017544 0.21403508771929824 0.23508771929824562
0.45263157894736844 0.12631578947368421 0.25263157894736843 0.16842105263157894
0.5017543859649123 0.18947368421052632 0.16842105263157894 0.14035087719298245
0.7087719298245614 0.08771929824561403 0.10526315789473684 0.09824561403508772
0.8210526315789474 0.05964912280701754 0.042105263157894736 0.07719298245614035
0.3824561403508772 0.4280701754385965 0.07719298245614035 0.11228070175438597
0.8736842105263158 0.007017543859649123 0.06315789473684211 0.056140350877192984
0.06666666666666667 0.056140350877192984 0.8491228070175438 0.028070175438596492
0.03859649122807018 0.8526315789473684 0.056140350877192984 0.05263157894736842
0.16842105263157894 0.14035087719298245 0.11228070175438597 0.5789473684210527
MOTIF metacluster_4pattern_16
letter-probability matrix: alength= 4 w= 10 E= 0
0.45229681978798586 0.13427561837455831 0.2049469964664311 0.20848056537102475
0.7208480565371025 0.09187279151943463 0.09187279151943463 0.09540636042402827
0.8975265017667845 0.03180212014134275 0.0353356890459364 0.0353356890459364
0.8374558303886925 0.0353356890459364 0.028268551236749116 0.0989399293286219
0.6466431095406361 0.053003533568904596 0.06007067137809187 0.24028268551236748
0.12014134275618374 0.3992932862190813 0.06007067137809187 0.4204946996466431
0.5830388692579506 0.13074204946996468 0.0989399293286219 0.1872791519434629
0.5371024734982333 0.18374558303886926 0.0989399293286219 0.18021201413427562
0.392226148409894 0.26148409893992935 0.127208480565371 0.21908127208480566
0.1696113074204947 0.19434628975265017 0.13074204946996468 0.5053003533568905
MOTIF metacluster_4pattern_17
letter-probability matrix: alength= 4 w= 10 E= 0
0.46530612244897956 0.17551020408163265 0.22040816326530613 0.13877551020408163
0.6326530612244898 0.11428571428571428 0.15918367346938775 0.09387755102040816
0.5755102040816327 0.20408163265306123 0.12244897959183673 0.09795918367346938
0.8122448979591836 0.10204081632653061 0.0326530612244898 0.053061224489795916
0.7918367346938775 0.05714285714285714 0.14285714285714285 0.00816326530612245
0.09795918367346938 0.7061224489795919 0.044897959183673466 0.1510204081632653
0.7224489795918367 0.1510204081632653 0.06938775510204082 0.05714285714285714
0.6 0.20408163265306123 0.09387755102040816 0.10204081632653061
0.3306122448979592 0.4163265306122449 0.1673469387755102 0.08571428571428572
0.3346938775510204 0.2816326530612245 0.17142857142857143 0.21224489795918366
MOTIF metacluster_4pattern_18
letter-probability matrix: alength= 4 w= 10 E= 0
0.1391304347826087 0.23478260869565218 0.14782608695652175 0.4782608695652174
0.41739130434782606 0.06521739130434782 0.4391304347826087 0.0782608695652174
0.04782608695652174 0.7565217391304347 0.017391304347826087 0.1782608695652174
0.7217391304347827 0.09130434782608696 0.1 0.08695652173913043
0.0782608695652174 0.0782608695652174 0.008695652173913044 0.8347826086956521
0.8782608695652174 0.013043478260869565 0.030434782608695653 0.0782608695652174
0.004347826086956522 0.9739130434782609 0.004347826086956522 0.017391304347826087
0.7260869565217392 0.09565217391304348 0.034782608695652174 0.14347826086956522
0.15217391304347827 0.391304347826087 0.12608695652173912 0.33043478260869563
0.4608695652173913 0.13043478260869565 0.14782608695652175 0.2608695652173913
MOTIF metacluster_4pattern_19
letter-probability matrix: alength= 4 w= 10 E= 0
0.09803921568627451 0.3333333333333333 0.23039215686274508 0.3382352941176471
0.1715686274509804 0.17647058823529413 0.28921568627450983 0.3627450980392157
0.004901960784313725 0.9705882352941176 0.00980392156862745 0.014705882352941176
0.7696078431372549 0.08333333333333333 0.024509803921568627 0.12254901960784313
0.024509803921568627 0.4411764705882353 0.07352941176470588 0.46078431372549017
0.10294117647058823 0.20098039215686275 0.029411764705882353 0.6666666666666666
0.004901960784313725 0.9754901960784313 0.004901960784313725 0.014705882352941176
0.7941176470588235 0.04411764705882353 0.024509803921568627 0.13725490196078433
0.0784313725490196 0.5245098039215687 0.24509803921568626 0.15196078431372548
0.20098039215686275 0.19117647058823528 0.0784313725490196 0.5294117647058824
MOTIF metacluster_4pattern_20
letter-probability matrix: alength= 4 w= 10 E= 0
0.22885572139303484 0.22388059701492538 0.3482587064676617 0.19900497512437812
0.2736318407960199 0.18407960199004975 0.2736318407960199 0.26865671641791045
0.24378109452736318 0.13930348258706468 0.42786069651741293 0.1890547263681592
0.18407960199004975 0.08955223880597014 0.6368159203980099 0.08955223880597014
0.3781094527363184 0.05472636815920398 0.3781094527363184 0.1890547263681592
0.21890547263681592 0.04975124378109453 0.3333333333333333 0.39800995024875624
0.014925373134328358 0.009950248756218905 0.9203980099502488 0.05472636815920398
0.05970149253731343 0.024875621890547265 0.900497512437811 0.014925373134328358
0.0845771144278607 0.12437810945273632 0.17412935323383086 0.6169154228855721
0.06467661691542288 0.024875621890547265 0.8606965174129353 0.04975124378109453
MOTIF metacluster_4pattern_21
letter-probability matrix: alength= 4 w= 10 E= 0
0.5151515151515151 0.10606060606060606 0.2727272727272727 0.10606060606060606
0.31313131313131315 0.17676767676767677 0.06565656565656566 0.4444444444444444
0.7323232323232324 0.045454545454545456 0.17676767676767677 0.045454545454545456
0.09595959595959595 0.15151515151515152 0.03535353535353535 0.7171717171717171
0.8787878787878788 0.020202020202020204 0.06060606060606061 0.04040404040404041
0.09595959595959595 0.494949494949495 0.06060606060606061 0.3484848484848485
0.6666666666666666 0.1111111111111111 0.08080808080808081 0.1414141414141414
0.2828282828282828 0.24242424242424243 0.23737373737373738 0.23737373737373738
0.2828282828282828 0.29292929292929293 0.18686868686868688 0.23737373737373738
0.25252525252525254 0.24242424242424243 0.15656565656565657 0.3484848484848485
MOTIF metacluster_4pattern_22
letter-probability matrix: alength= 4 w= 10 E= 0
0.10362694300518134 0.09326424870466321 0.7202072538860104 0.08290155440414508
0.6217616580310881 0.13471502590673576 0.11917098445595854 0.12435233160621761
0.025906735751295335 0.14507772020725387 0.09844559585492228 0.7305699481865285
0.06217616580310881 0.0051813471502590676 0.9119170984455959 0.02072538860103627
0.5492227979274611 0.10880829015544041 0.046632124352331605 0.29533678756476683
0.015544041450777202 0.15544041450777202 0.12435233160621761 0.7046632124352331
0.015544041450777202 0.0051813471502590676 0.9689119170984456 0.010362694300518135
0.45595854922279794 0.29015544041450775 0.09326424870466321 0.16062176165803108
0.010362694300518135 0.12953367875647667 0.04145077720207254 0.8186528497409327
0.010362694300518135 0.0051813471502590676 0.9792746113989638 0.0051813471502590676
MOTIF metacluster_4pattern_23
letter-probability matrix: alength= 4 w= 10 E= 0
0.21195652173913043 0.15760869565217392 0.22282608695652173 0.4076086956521739
0.33695652173913043 0.11413043478260869 0.42934782608695654 0.11956521739130435
0.1793478260869565 0.3532608695652174 0.3423913043478261 0.125
0.29347826086956524 0.059782608695652176 0.5163043478260869 0.13043478260869565
0.3967391304347826 0.10326086956521739 0.14673913043478262 0.3532608695652174
0.016304347826086956 0.06521739130434782 0.8641304347826086 0.05434782608695652
0.021739130434782608 0.02717391304347826 0.9402173913043478 0.010869565217391304
0.07608695652173914 0.28804347826086957 0.059782608695652176 0.5760869565217391
0.09239130434782608 0.11413043478260869 0.2608695652173913 0.532608695652174
0.043478260869565216 0.005434782608695652 0.9293478260869565 0.021739130434782608
MOTIF metacluster_4pattern_24
letter-probability matrix: alength= 4 w= 10 E= 0
0.3475609756097561 0.14634146341463414 0.1951219512195122 0.31097560975609756
0.36585365853658536 0.21341463414634146 0.21951219512195122 0.20121951219512196
0.35365853658536583 0.1524390243902439 0.3048780487804878 0.18902439024390244
0.5304878048780488 0.12804878048780488 0.042682926829268296 0.29878048780487804
0.8536585365853658 0.024390243902439025 0.042682926829268296 0.07926829268292683
0.18292682926829268 0.17682926829268292 0.06097560975609756 0.5792682926829268
0.054878048780487805 0.8170731707317073 0.018292682926829267 0.10975609756097561
0.21951219512195122 0.018292682926829267 0.7195121951219512 0.042682926829268296
0.6890243902439024 0.1524390243902439 0.0975609756097561 0.06097560975609756
0.10975609756097561 0.1402439024390244 0.08536585365853659 0.6646341463414634
MOTIF metacluster_4pattern_25
letter-probability matrix: alength= 4 w= 10 E= 0
0.12413793103448276 0.14482758620689656 0.5241379310344828 0.20689655172413793
0.5793103448275863 0.0896551724137931 0.2206896551724138 0.1103448275862069
0.8758620689655172 0.027586206896551724 0.07586206896551724 0.020689655172413793
0.9103448275862069 0.034482758620689655 0.020689655172413793 0.034482758620689655
0.9103448275862069 0.0 0.041379310344827586 0.04827586206896552
0.30344827586206896 0.1310344827586207 0.25517241379310346 0.3103448275862069
0.12413793103448276 0.4827586206896552 0.25517241379310346 0.13793103448275862
0.25517241379310346 0.2896551724137931 0.25517241379310346 0.2
0.25517241379310346 0.42758620689655175 0.1103448275862069 0.20689655172413793
0.25517241379310346 0.2689655172413793 0.20689655172413793 0.2689655172413793
MOTIF metacluster_4pattern_26
letter-probability matrix: alength= 4 w= 10 E= 0
0.3017241379310345 0.034482758620689655 0.5086206896551724 0.15517241379310345
0.034482758620689655 0.8189655172413793 0.017241379310344827 0.12931034482758622
0.6810344827586207 0.09482758620689655 0.13793103448275862 0.08620689655172414
0.14655172413793102 0.1896551724137931 0.07758620689655173 0.5862068965517241
0.25862068965517243 0.04310344827586207 0.46551724137931033 0.23275862068965517
0.02586206896551724 0.0603448275862069 0.02586206896551724 0.8879310344827587
0.8275862068965517 0.04310344827586207 0.034482758620689655 0.09482758620689655
0.0 0.9913793103448276 0.0 0.008620689655172414
0.7241379310344828 0.04310344827586207 0.12931034482758622 0.10344827586206896
0.1810344827586207 0.1810344827586207 0.0603448275862069 0.5775862068965517
MOTIF metacluster_4pattern_27
letter-probability matrix: alength= 4 w= 10 E= 0
0.3584905660377358 0.16981132075471697 0.27358490566037735 0.19811320754716982
0.330188679245283 0.24528301886792453 0.09433962264150944 0.330188679245283
0.22641509433962265 0.2169811320754717 0.24528301886792453 0.3113207547169811
0.3018867924528302 0.09433962264150944 0.46226415094339623 0.14150943396226415
0.018867924528301886 0.7075471698113207 0.19811320754716982 0.07547169811320754
0.25471698113207547 0.05660377358490566 0.0660377358490566 0.6226415094339622
0.05660377358490566 0.009433962264150943 0.9056603773584906 0.02830188679245283
0.08490566037735849 0.3867924528301887 0.07547169811320754 0.4528301886792453
0.0660377358490566 0.16037735849056603 0.0660377358490566 0.7075471698113207
0.02830188679245283 0.018867924528301886 0.9245283018867925 0.02830188679245283
MOTIF metacluster_4pattern_28
letter-probability matrix: alength= 4 w= 10 E= 0
0.48314606741573035 0.10112359550561797 0.19101123595505617 0.2247191011235955
0.12359550561797752 0.2808988764044944 0.23595505617977527 0.3595505617977528
0.29213483146067415 0.12359550561797752 0.12359550561797752 0.4606741573033708
0.1797752808988764 0.3146067415730337 0.1348314606741573 0.3707865168539326
0.29213483146067415 0.15730337078651685 0.19101123595505617 0.3595505617977528
0.07865168539325842 0.23595505617977527 0.2247191011235955 0.4606741573033708
0.02247191011235955 0.011235955056179775 0.898876404494382 0.06741573033707865
0.056179775280898875 0.1797752808988764 0.07865168539325842 0.6853932584269663
0.15730337078651685 0.16853932584269662 0.25842696629213485 0.4157303370786517
0.011235955056179775 0.0 0.9662921348314607 0.02247191011235955
MOTIF metacluster_4pattern_29
letter-probability matrix: alength= 4 w= 10 E= 0
0.16216216216216217 0.13513513513513514 0.5135135135135135 0.1891891891891892
0.12162162162162163 0.5405405405405406 0.13513513513513514 0.20270270270270271
0.3783783783783784 0.20270270270270271 0.24324324324324326 0.17567567567567569
0.3918918918918919 0.08108108108108109 0.32432432432432434 0.20270270270270271
0.21621621621621623 0.16216216216216217 0.14864864864864866 0.47297297297297297
0.10810810810810811 0.05405405405405406 0.8243243243243243 0.013513513513513514
0.05405405405405406 0.22972972972972974 0.0 0.7162162162162162
0.8918918918918919 0.0 0.0 0.10810810810810811
0.013513513513513514 0.7972972972972973 0.08108108108108109 0.10810810810810811
0.3108108108108108 0.10810810810810811 0.36486486486486486 0.21621621621621623
MOTIF metacluster_4pattern_30
letter-probability matrix: alength= 4 w= 10 E= 0
0.13725490196078433 0.35294117647058826 0.27450980392156865 0.23529411764705882
0.27450980392156865 0.23529411764705882 0.13725490196078433 0.35294117647058826
0.09803921568627451 0.6274509803921569 0.1568627450980392 0.11764705882352941
0.17647058823529413 0.47058823529411764 0.3137254901960784 0.0392156862745098
0.5882352941176471 0.11764705882352941 0.058823529411764705 0.23529411764705882
0.0784313725490196 0.0196078431372549 0.803921568627451 0.09803921568627451
0.0 0.0 0.9803921568627451 0.0196078431372549
0.8627450980392157 0.058823529411764705 0.058823529411764705 0.0196078431372549
0.13725490196078433 0.21568627450980393 0.4117647058823529 0.23529411764705882
0.11764705882352941 0.29411764705882354 0.37254901960784315 0.21568627450980393
```
