## supplementary file 3 for "The evolution and mutational robustness of chromatin accessibility in *Drosophila*"

```
# Model Parameters:

- Number of convolution layers: 4
- Max pooling size: 2
- Number of convolutional filters per layer: 250
- Convolution filter length: 6
- Neurons in fully connected layer: 520
- Multi-head attention (MHA) number of heads: 10

# Training Parameters:

- Algorithm: SGD with momentum
- Learning rate: 5e-4
- Weight decay: 2.4191061486861646e-06
- Momentum: 0.9883202847076187
- Fully connected dropout: 0.16813474459732233
- MHA dropout: 0.27260977155097227
```
